# *In silico* approach toward the identification of unique peptides from viral protein infection: Application to COVID-19

**DOI:** 10.1101/2020.03.08.980383

**Authors:** Benjamin C. Orsburn, Conor Jenkins, Sierra M. Miller, Benjamin A Neely, Namandje N Bumpus

## Abstract

We describe a method for rapid in silico selection of diagnostic peptides from newly described viral pathogens and applied this approach to SARS-CoV-2/COVID-19. This approach is multi-tiered, beginning with compiling the theoretical protein sequences from genomic derived data. In the case of SARS-CoV-2 we begin with 496 peptides that would be produced by proteolytic digestion of the viral proteins. To eliminate peptides that would cause cross-reactivity and false positives we remove peptides from consideration that have sequence homology or similar chemical characteristics using a progressively larger database of background peptides. Using this pipeline, we can remove 47 peptides from consideration as diagnostic due to the presence of peptides derived from the human proteome. To address the complexity of the human microbiome, we describe a method to create a database of all proteins of relevant abundance in the saliva microbiome. By utilizing a protein-based approach to the microbiome we can more accurately identify peptides that will be problematic in COVID-19 studies which removes 12 peptides from consideration. To identify diagnostic peptides, another 7 peptides are flagged for removal following comparison to the proteome backgrounds of viral and bacterial pathogens of similar clinical presentation. By aligning the protein sequences of SARS-CoV-2 field isolates deposited to date we can identify peptides for removal due to their presence in highly variable regions that may lead to false negatives as the pathogen evolves. We provide maps of these regions and highlight 3 peptides that should be avoided as potential diagnostic or vaccine targets. Finally, we leverage publicly deposited proteomics data from human cells infected with SARS-CoV-2, as well as a second study with the closely related MERS-CoV to identify the two proteins of highest abundance in human infections. The resulting final list contains the 24 peptides most unique and diagnostic of SARS-CoV-2 infections. These peptides represent the best targets for the development of antibodies are clinical diagnostics. To demonstrate one application of this we model peptide fragmentation using a deep learning tool to rapidly generate targeted LCMS assays and data processing method for detecting CoVID-19 infected patient samples.

**Graphical Abstract:** 

## Supplementary material for "*In silico* approach toward the identification of unique peptides from viral protein infection: Application to COVID-19": COVID-19_Spectral_libraries_all.msp (part 1 of 2)

```
Name: NLSDRVVFVLWAHGFELTSMK/2
MW: 1225.1384696038251
Comment: Parent=1225.1384696038251 Collision_energy=27.0 Mods=0 ModString=NLSDRVVFVLWAHGFELTSMK///2 iRT=150.35000610351562
Num peaks: 46
147.112804167	0.10563829	y1/0.0ppm
278.15328916699997	0.11868563	y2/0.0ppm
228.134267467	0.1221657	b2/0.0ppm
365.18531716699994	0.28001973	y3/0.0ppm
466.23299616699995	0.34081092	y4/0.0ppm
430.193238467	0.0014440239	b4/0.0ppm
579.317060167	0.3725966	y5/0.0ppm
586.294349467	0.123080455	b5/0.0ppm
708.359653167	0.12921394	y6/0.0ppm
685.3627634669999	0.11217658	b6/0.0ppm
855.428067167	0.009309531	y7/0.0ppm
784.4311774669999	0.36741513	b7/0.0ppm
912.449531167	0.7035652	y8/0.0ppm
931.4995914669998	0.25601158	b8/0.0ppm
1049.5084431670002	0.924974	y9/0.0ppm
1030.568005467	0.50003093	b9/0.0ppm
1120.5455571670002	0.3900155	y10/0.0ppm
1143.6520694669998	0.6934025	b10/0.0ppm
572.3296729669999	0.00064647105	b10^2/0.0ppm
1306.6248701670002	0.53088737	y11/0.0ppm
1329.7313824669998	0.5274273	b11/0.0ppm
665.3693294669998	0.005399694	b11^2/0.0ppm
1419.708934167	0.22357428	y12/0.0ppm
1400.7684964669997	1.0	b12/0.0ppm
700.8878864669998	0.024280613	b12^2/0.0ppm
1518.7773481670001	0.051162716	y13/0.0ppm
1537.8274084669997	0.24745482	b13/0.0ppm
769.4173424669998	0.022232166	b13^2/0.0ppm
1665.8457621670002	0.17343386	y14/0.0ppm
1594.8488724669996	0.08877406	b14/0.0ppm
797.9280744669998	0.043267675	b14^2/0.0ppm
1741.9172864669997	0.057836886	b15/0.0ppm
871.4622814669998	0.05759009	b15^2/0.0ppm
1870.9598794669998	0.07106126	b16/0.0ppm
935.9835779669999	0.13003185	b16^2/0.0ppm
2020.0837011670003	0.0029287066	y17/0.0ppm
1010.5454888170001	0.07005168	y17^2/0.0ppm
1984.0439434669997	0.11182726	b17/0.0ppm
992.5256099669998	0.21257754	b17^2/0.0ppm
1068.0589603170001	0.0730029	y18^2/0.0ppm
2085.0916224669995	0.027133403	b18/0.0ppm
1043.049449467	0.2744142	b18^2/0.0ppm
1111.5749743170002	0.089111194	y19^2/0.0ppm
1086.565463467	0.23752281	b19^2/0.0ppm
1168.1170063170002	0.049646996	y20^2/0.0ppm
1152.085705967	0.6090556	b20^2/0.0ppm
Name: VVFVLWAHGFELTSMK/2
MW: 932.49493266884
Comment: Parent=932.49493266884 Collision_energy=27.0 Mods=0 ModString=VVFVLWAHGFELTSMK///2 iRT=141.92999267578125
Num peaks: 43
147.112804167	0.18635611	y1/0.0ppm
278.15328916699997	0.13714756	y2/0.0ppm
199.144104467	0.3156149	b2/0.0ppm
365.18531716699994	0.2037286	y3/0.0ppm
346.212518467	0.7847771	b3/0.0ppm
466.23299616699995	0.18905537	y4/0.0ppm
445.280932467	0.67699665	b4/0.0ppm
579.317060167	0.12595673	y5/0.0ppm
558.364996467	0.37803215	b5/0.0ppm
279.686136467	0.0018383563	b5^2)/0.0ppm
708.359653167	0.0825083	y6/0.0ppm
744.4443094669999	0.2121993	b6/0.0ppm
372.72579296699996	0.0041547962	b6^2)/0.0ppm
855.428067167	0.105695315	y7/0.0ppm
815.4814234669999	0.17235382	b7/0.0ppm
408.24434996699995	0.00057680195	b7^2)/0.0ppm
912.449531167	0.680748	y8/0.0ppm
952.5403354669999	0.21623121	b8/0.0ppm
1049.5084431670002	0.88126725	y9/0.0ppm
525.257859817	0.032301873	y9^2)/0.0ppm
1009.5617994669999	0.07116359	b9/0.0ppm
1120.5455571670002	0.85394716	y10/0.0ppm
560.776416817	0.04027001	y10^2/0.0ppm
1156.630213467	0.05106072	b10/0.0ppm
1306.6248701670002	1.0	y11/0.0ppm
653.816073317	0.15264858	y11^2/0.0ppm
1285.6728064669999	0.104725525	b11/0.0ppm
643.3400414669999	0.013038971	b11^2/0.0ppm
1419.708934167	0.47935054	y12/0.0ppm
710.358105317	0.28949174	y12^2/0.0ppm
1398.7568704669998	0.11390954	b12/0.0ppm
699.8820734669998	0.018777847	b12^2/0.0ppm
1518.7773481670001	0.07592661	y13/0.0ppm
759.892312317	0.24629943	y13^2/0.0ppm
1499.8045494669998	0.08462328	b13/0.0ppm
750.4059129669998	0.021927658	b13^2/0.0ppm
1665.8457621670002	0.04578104	y14/0.0ppm
833.426519317	0.64062583	y14^2/0.0ppm
1586.8365774669999	0.060173105	b14/0.0ppm
793.9219269669999	0.020404741	b14^2/0.0ppm
882.9607263170001	0.07821743	y15^2/0.0ppm
1717.8770624669999	0.043287534	b15/0.0ppm
859.4421694669999	0.010027051	b15^2/0.0ppm
Name: VVFVLWAHGFELTSMKYFVK/2
MW: 1201.142492355105
Comment: Parent=1201.142492355105 Collision_energy=27.0 Mods=0 ModString=VVFVLWAHGFELTSMKYFVK///2 iRT=152.52999877929688
Num peaks: 51
147.112804167	0.12579918	y1/0.0ppm
246.18121816700003	0.158741	y2/0.0ppm
199.144104467	0.13751444	b2/0.0ppm
393.249632167	0.2565897	y3/0.0ppm
346.212518467	0.528445	b3/0.0ppm
556.312961167	0.52450764	y4/0.0ppm
445.280932467	0.6147334	b4/0.0ppm
684.407924167	0.21482147	y5/0.0ppm
558.364996467	0.47442037	b5/0.0ppm
815.448409167	0.10932439	y6/0.0ppm
744.4443094669999	0.4022873	b6/0.0ppm
902.480437167	0.25223333	y7/0.0ppm
815.4814234669999	0.47257116	b7/0.0ppm
408.24434996699995	0.0010431404	b7^2)/0.0ppm
1003.528116167	0.2827496	y8/0.0ppm
952.5403354669999	0.5079007	b8/0.0ppm
476.77380596699993	0.0016003917	b8^2)/0.0ppm
1116.6121801670001	0.2660419	y9/0.0ppm
1009.5617994669999	0.24832658	b9/0.0ppm
505.28453796699995	0.0034954038	b9^2)/0.0ppm
1245.654773167	0.3059169	y10/0.0ppm
1156.630213467	0.20509012	b10/0.0ppm
578.8187449669999	0.0020166424	b10^2/0.0ppm
1392.723187167	0.24952504	y11/0.0ppm
1285.6728064669999	0.21866398	b11/0.0ppm
643.3400414669999	0.0056794845	b11^2/0.0ppm
1449.744651167	1.0	y12/0.0ppm
1398.7568704669998	0.17291018	b12/0.0ppm
699.8820734669998	0.010996776	b12^2/0.0ppm
1586.803563167	0.9274938	y13/0.0ppm
793.9054198169999	0.2542676	y13^2/0.0ppm
1499.8045494669998	0.113203056	b13/0.0ppm
750.4059129669998	0.020472273	b13^2/0.0ppm
1657.840677167	0.47289294	y14/0.0ppm
829.4239768169999	0.2052822	y14^2/0.0ppm
1586.8365774669999	0.085444815	b14/0.0ppm
793.9219269669999	0.02073293	b14^2/0.0ppm
1843.919990167	0.26907185	y15/0.0ppm
922.4636333169999	0.4129552	y15^2/0.0ppm
1717.8770624669999	0.101789035	b15/0.0ppm
859.4421694669999	0.04651731	b15^2/0.0ppm
1957.0040541669998	0.062333766	y16/0.0ppm
979.0056653169999	0.4282067	y16^2/0.0ppm
1845.9720254669999	0.049633358	b16/0.0ppm
923.4896509669999	0.068962224	b16^2/0.0ppm
1028.539872317	0.21025354	y17^2/0.0ppm
2009.035354467	0.015375624	b17/0.0ppm
1005.0213154669999	0.2421886	b17^2/0.0ppm
1102.074079317	0.49005306	y18^2/0.0ppm
1078.555522467	0.34442434	b18^2/0.0ppm
1128.0897294669999	0.46559805	b19^2/0.0ppm
Name: VVFVLWAHGFELTSMKYFVKIGPER/2
MW: 1477.293490184165
Comment: Parent=1477.293490184165 Collision_energy=27.0 Mods=0 ModString=VVFVLWAHGFELTSMKYFVKIGPER///2 iRT=148.6300048828125
Num peaks: 53
175.118952167	0.33969292	y1/0.0ppm
199.144104467	0.17903893	b2/0.0ppm
401.21430916699995	0.16396241	y3/0.0ppm
346.212518467	0.48819575	b3/0.0ppm
458.23577316699993	1.0	y4/0.0ppm
445.280932467	0.6588949	b4/0.0ppm
571.319837167	0.5741517	y5/0.0ppm
558.364996467	0.6116255	b5/0.0ppm
699.414800167	0.5331925	y6/0.0ppm
744.4443094669999	0.46094504	b6/0.0ppm
798.4832141669999	0.25092545	y7/0.0ppm
815.4814234669999	0.49102706	b7/0.0ppm
945.5516281669999	0.37092137	y8/0.0ppm
952.5403354669999	0.5287867	b8/0.0ppm
1108.614957167	0.804569	y9/0.0ppm
1009.5617994669999	0.4101371	b9/0.0ppm
1236.709920167	0.50574315	y10/0.0ppm
1156.630213467	0.39980316	b10/0.0ppm
1367.750405167	0.25701302	y11/0.0ppm
1285.6728064669999	0.31140018	b11/0.0ppm
1454.7824331670001	0.6728539	y12/0.0ppm
1398.7568704669998	0.37789604	b12/0.0ppm
1555.8301121670002	0.5664161	y13/0.0ppm
1499.8045494669998	0.29127303	b13/0.0ppm
1668.914176167	0.6676703	y14/0.0ppm
1586.8365774669999	0.14105643	b14/0.0ppm
1797.9567691670002	0.31257647	y15/0.0ppm
899.482022817	0.0032802313	y15^2/0.0ppm
1717.8770624669999	0.16513582	b15/0.0ppm
1945.0251831670003	0.21772042	y16/0.0ppm
973.0162298170001	0.022243084	y16^2/0.0ppm
1845.9720254669999	0.15104555	b16/0.0ppm
2002.0466471670002	0.75430447	y17/0.0ppm
1001.526961817	0.14592926	y17^2/0.0ppm
2009.035354467	0.0789136	b17/0.0ppm
2139.105559167	0.4231341	y18/0.0ppm
1070.0564178170002	0.34430885	y18^2/0.0ppm
2156.1037684669996	0.042192984	b18/0.0ppm
1078.555522467	0.005749582	b18^2/0.0ppm
2210.1426731670003	0.07223339	y19/0.0ppm
1105.5749748170003	0.35794708	y19^2/0.0ppm
2255.1721824669994	0.05775051	b19/0.0ppm
1128.0897294669999	0.0025340861	b19^2/0.0ppm
1198.6146313170004	0.44610813	y20^2/0.0ppm
2383.2671454669994	0.05561753	b20/0.0ppm
1192.1372109669999	0.0014519173	b20^2/0.0ppm
1255.1566633170005	0.48235294	y21^2/0.0ppm
2496.3512094669995	0.005706317	b21/0.0ppm
1304.6908703170004	0.33956957	y22^2/0.0ppm
1277.189974967	0.0013761288	b22^2/0.0ppm
1378.2250773170003	0.45075843	y23^2/0.0ppm
1427.7592843170003	0.031919383	y24^2/0.0ppm
1390.237653467	0.009569206	b24^2/0.0ppm
Name: YFVKIGPER/2
MW: 554.811116323945
Comment: Parent=554.811116323945 Collision_energy=27.0 Mods=0 ModString=YFVKIGPER///2 iRT=45.88999938964844
Num peaks: 17
175.118952167	0.13153607	y1/0.0ppm
311.139019467	0.8927289	b2/0.0ppm
401.21430916699995	0.088033386	y3/0.0ppm
410.20743346700004	0.23578735	b3/0.0ppm
458.23577316699993	0.82892674	y4/0.0ppm
538.302396467	0.08156554	b4/0.0ppm
571.319837167	1.0	y5/0.0ppm
286.16355681699997	0.0007014259	y5^2)/0.0ppm
651.386460467	0.24168722	b5/0.0ppm
699.414800167	0.802632	y6/0.0ppm
350.211038317	0.19063121	y6^2)/0.0ppm
708.407924467	0.04646401	b6/0.0ppm
798.4832141669999	0.67908263	y7/0.0ppm
399.74524531699996	0.51583886	y7^2)/0.0ppm
945.5516281669999	0.036597863	y8/0.0ppm
473.27945231699994	0.33434498	y8^2)/0.0ppm
934.5032814670001	0.034374747	b8/0.0ppm
Name: YFVKIGPERTCCLCDR/2
MW: 1037.48698732835
Comment: Parent=1037.48698732835 Collision_energy=27.0 Mods=3/10,C,Carbamidomethyl/11,C,Carbamidomethyl/13,C,Carbamidomethyl ModString=YFVKIGPERTCCLCDR//Carbamidomethyl@C11; Carbamidomethyl@C12; Carbamidomethyl@C14/2 iRT=57.560001373291016
Num peaks: 26
175.118952167	1.0	y1/0.0ppm
311.139019467	0.23536009	b2/0.0ppm
450.1765438906	0.09976956	y3/0.0ppm
225.5919101788	0.0006655492	y3^2)/0.0ppm
410.20743346700004	0.12397559	b3/0.0ppm
563.2606078906	0.009389538	y4/0.0ppm
538.302396467	0.08482359	b4/0.0ppm
723.2912566142	0.025225114	y5/0.0ppm
651.386460467	0.31651625	b5/0.0ppm
883.3219053378001	0.03894905	y6/0.0ppm
708.407924467	0.046383582	b6/0.0ppm
984.3695843378001	0.09043758	y7/0.0ppm
1140.4706953378002	0.020028424	y8/0.0ppm
570.7389859024	0.015439853	y8^2)/0.0ppm
934.5032814670001	0.022452386	b8/0.0ppm
1090.6043924670003	0.090677306	b9/0.0ppm
683.7866644024001	0.03554932	y10^2/0.0ppm
1423.5875163378003	0.013396306	y11/0.0ppm
712.2973964024001	0.04681728	y11^2/0.0ppm
768.8394284024	0.046004515	y12^2/0.0ppm
1511.7133689142004	0.006625562	b12/0.0ppm
832.8869099024	0.17363732	y13^2/0.0ppm
882.4211169024001	0.040487185	y14^2/0.0ppm
955.9553239024001	0.01632533	y15^2/0.0ppm
1899.8550246378004	0.4515051	b15/0.0ppm
950.4311505524001	0.022529865	b15^2/0.0ppm
Name: IGPERTCCLCDR/2
MW: 768.8394276420851
Comment: Parent=768.8394276420851 Collision_energy=27.0 Mods=3/6,C,Carbamidomethyl/7,C,Carbamidomethyl/9,C,Carbamidomethyl ModString=IGPERTCCLCDR//Carbamidomethyl@C7; Carbamidomethyl@C8; Carbamidomethyl@C10/2 iRT=18.889999389648438
Num peaks: 23
175.118952167	1.0	y1/0.0ppm
290.145895167	0.028597463	y2/0.0ppm
450.1765438906	0.047896434	y3/0.0ppm
268.16556846699996	8.829297e-05	b3/0.0ppm
563.2606078906	0.035170104	y4/0.0ppm
397.20816146699997	0.03997794	b4/0.0ppm
723.2912566142	0.07303823	y5/0.0ppm
553.3092724669999	0.09599143	b5/0.0ppm
883.3219053378001	0.13378786	y6/0.0ppm
654.3569514669999	0.031678867	b6/0.0ppm
984.3695843378001	0.21444677	y7/0.0ppm
814.3876001906	0.027144458	b7/0.0ppm
570.7389859024	0.2803819	y8^2)/0.0ppm
974.4182489142	0.054684922	b8/0.0ppm
635.2602824024001	0.0037268295	y9^2)/0.0ppm
1087.5023129142	0.10817184	b9/0.0ppm
544.2547946906	0.00037456877	b9^2)/0.0ppm
683.7866644024001	0.1667988	y10^2/0.0ppm
1247.5329616378	0.048583604	b10/0.0ppm
624.2701190524	0.00914298	b10^2/0.0ppm
712.2973964024001	0.12415848	y11^2/0.0ppm
1362.5599046378002	0.67487246	b11/0.0ppm
681.7835905524	0.0073836874	b11^2/0.0ppm
Name: IGPERTCCLCDRR/2
MW: 846.8899831538849
Comment: Parent=846.8899831538849 Collision_energy=27.0 Mods=3/6,C,Carbamidomethyl/7,C,Carbamidomethyl/9,C,Carbamidomethyl ModString=IGPERTCCLCDRR//Carbamidomethyl@C7; Carbamidomethyl@C8; Carbamidomethyl@C10/2 iRT=6.769999980926514
Num peaks: 19
175.118952167	0.46994042	y1/0.0ppm
331.220063167	1.0	y2/0.0ppm
606.2776548906	0.010280075	y4/0.0ppm
397.20816146699997	0.024835965	b4/0.0ppm
553.3092724669999	0.049201168	b5/0.0ppm
654.3569514669999	0.03216485	b6/0.0ppm
814.3876001906	0.04868471	b7/0.0ppm
1140.4706953378002	0.014256557	y8/0.0ppm
974.4182489142	0.024765162	b8/0.0ppm
648.7895414024	0.17926641	y9^2)/0.0ppm
1087.5023129142	0.04135064	b9/0.0ppm
713.3108379024001	0.049205888	y10^2/0.0ppm
1247.5329616378	0.020149045	b10/0.0ppm
761.8372199024001	0.09351281	y11^2/0.0ppm
1362.5599046378002	0.5359694	b11/0.0ppm
681.7835905524	0.013368486	b11^2/0.0ppm
790.3479519024	0.052376606	y12^2/0.0ppm
1518.6610156378001	0.20489992	b12/0.0ppm
759.8341460524	0.061350703	b12^2/0.0ppm
Name: TCCLCDRR/2
MW: 570.738985324825
Comment: Parent=570.738985324825 Collision_energy=27.0 Mods=3/1,C,Carbamidomethyl/2,C,Carbamidomethyl/4,C,Carbamidomethyl ModString=TCCLCDRR//Carbamidomethyl@C2; Carbamidomethyl@C3; Carbamidomethyl@C5/2 iRT=-8.569999694824219
Num peaks: 17
175.118952167	0.26555157	y1/0.0ppm
51.531115967	0.00014092961	b1^2)/0.0ppm
331.220063167	1.0	y2/0.0ppm
166.113669817	0.030905087	y2^2)/0.0ppm
262.0856041906	0.17240863	b2/0.0ppm
446.247006167	0.00069910527	y3/0.0ppm
422.1162529142	0.10018243	b3/0.0ppm
606.2776548906	0.009743761	y4/0.0ppm
535.2003169142	0.04405449	b4/0.0ppm
719.3617188906001	0.0050598783	y5/0.0ppm
360.1844976788	0.010556929	y5^2)/0.0ppm
695.2309656378001	0.023368824	b5/0.0ppm
879.3923676142	0.017231578	y6/0.0ppm
440.1998220406	0.08762774	y6^2)/0.0ppm
810.2579086378	0.39761686	b6/0.0ppm
520.2151464024	0.060088612	y7^2)/0.0ppm
966.3590196378001	0.1163077	b7/0.0ppm
Name: SGARSKQR/2
MW: 445.25175724877
Comment: Parent=445.25175724877 Collision_energy=27.0 Mods=0 ModString=SGARSKQR///2 iRT=-12.1899995803833
Num peaks: 16
175.118952167	1.0	y1/0.0ppm
303.177530167	0.102305636	y2/0.0ppm
145.060768467	0.11257264	b2/0.0ppm
431.272493167	0.051223144	y3/0.0ppm
216.097882467	0.018156234	b3/0.0ppm
108.552579467	0.00026863016	b3^2)/0.0ppm
518.3045211670001	0.27973312	y4/0.0ppm
372.19899346700004	0.12011933	b4/0.0ppm
337.70645431700007	0.018853275	y5^2)/0.0ppm
459.231021467	0.020923985	b5/0.0ppm
373.22501131700005	0.05290931	y6^2)/0.0ppm
587.325984467	0.19944769	b6/0.0ppm
294.166630467	0.006527072	b6^2)/0.0ppm
401.7357433170001	0.036774192	y7^2)/0.0ppm
715.384562467	0.6593319	b7/0.0ppm
358.195919467	0.041974157	b7^2)/0.0ppm
Name: SKQRRPQGLPNNTASWFTALTQHGK/2
MW: 1412.241697344075
Comment: Parent=1412.241697344075 Collision_energy=27.0 Mods=0 ModString=SKQRRPQGLPNNTASWFTALTQHGK///2 iRT=73.52999877929688
Num peaks: 44
74.060040317	0.0120969	y1^2)/0.0ppm
204.13426816700002	0.30581832	y2/0.0ppm
341.193180167	0.73341906	y3/0.0ppm
469.251758167	0.26885155	y4/0.0ppm
570.2994371670001	0.6849971	y5/0.0ppm
683.3835011670001	0.3319015	y6/0.0ppm
753.447831467	0.056698862	b6/0.0ppm
754.420615167	0.20244463	y7/0.0ppm
881.506409467	0.033068754	b7/0.0ppm
855.4682941670001	0.47801766	y8/0.0ppm
938.5278734670001	0.19456878	b8/0.0ppm
1002.536708167	0.34945786	y9/0.0ppm
1051.6119374670002	0.33580172	b9/0.0ppm
1188.616021167	0.09298077	y10/0.0ppm
1148.6647014670002	0.006875525	b10/0.0ppm
1275.6480491670002	0.49218786	y11/0.0ppm
1262.7076284670002	0.15361452	b11/0.0ppm
1346.6851631670002	0.119259015	y12/0.0ppm
1376.7505554670001	0.14393096	b12/0.0ppm
688.878915967	0.0068135015	b12^2/0.0ppm
1477.7982344670002	0.106173776	b13/0.0ppm
739.402755467	0.007916276	b13^2/0.0ppm
1561.7757691670001	0.06223145	y14/0.0ppm
1548.8353484670001	0.25034425	b14/0.0ppm
774.921312467	0.030406497	b14^2/0.0ppm
1635.8673764670002	0.1162791	b15/0.0ppm
818.437326467	0.038047157	b15^2/0.0ppm
1772.8714601670001	0.04039285	y16/0.0ppm
1821.9466894670002	0.20741165	b16/0.0ppm
911.476982967	0.07413017	b16^2/0.0ppm
1969.0151034670002	0.13529198	b17/0.0ppm
985.0111899670001	0.0934059	b17^2/0.0ppm
2070.062782467	0.051362704	b18/0.0ppm
1035.5350294670002	0.09191035	b18^2/0.0ppm
2141.0998964670002	0.06167917	b19/0.0ppm
1071.0535864670003	0.15590942	b19^2/0.0ppm
1127.5956184670003	0.16504893	b20^2/0.0ppm
1178.1194579670002	0.262774	b21^2/0.0ppm
1240.648914317	0.116713844	y22^2/0.0ppm
1242.1487469670003	0.5999529	b22^2/0.0ppm
1304.678203317	0.10208338	y23^2/0.0ppm
1310.6782029670003	0.45562023	b23^2/0.0ppm
1368.725684817	0.08665906	y24^2/0.0ppm
1339.1889349670003	1.0	b24^2/0.0ppm
Name: QRRPQGLPNNTASWFTALTQHGK/2
MW: 1304.67820163494
Comment: Parent=1304.67820163494 Collision_energy=27.0 Mods=0 ModString=QRRPQGLPNNTASWFTALTQHGK///2 iRT=83.41999816894531
Num peaks: 39
204.13426816700002	0.17222969	y2/0.0ppm
341.193180167	0.49849597	y3/0.0ppm
469.251758167	0.18355729	y4/0.0ppm
570.2994371670001	0.45678005	y5/0.0ppm
683.3835011670001	0.22111614	y6/0.0ppm
723.4008824670001	0.021991095	b6/0.0ppm
754.420615167	0.16028593	y7/0.0ppm
836.4849464670001	0.24246627	b7/0.0ppm
855.4682941670001	0.2656283	y8/0.0ppm
1002.536708167	0.24994284	y9/0.0ppm
1047.5806374670003	0.065264896	b9/0.0ppm
1188.616021167	0.16710147	y10/0.0ppm
1161.6235644670003	0.032556143	b10/0.0ppm
581.3154204670001	0.00021190816	b10^2/0.0ppm
1275.6480491670002	0.124588996	y11/0.0ppm
1262.6712434670003	0.08480202	b11/0.0ppm
631.8392599670001	0.009654612	b11^2/0.0ppm
1333.7083574670003	0.055235885	b12/0.0ppm
667.3578169670001	0.0074990112	b12^2/0.0ppm
1420.7403854670004	0.13984674	b13/0.0ppm
710.8738309670001	0.032916028	b13^2/0.0ppm
1606.8196984670003	0.108030364	b14/0.0ppm
803.9134874670001	0.050627694	b14^2/0.0ppm
1753.8881124670004	0.114086926	b15/0.0ppm
877.4476944670001	0.068258144	b15^2/0.0ppm
1772.8714601670001	0.01967651	y16/0.0ppm
1854.9357914670004	0.109727815	b16/0.0ppm
927.9715339670001	0.116402365	b16^2/0.0ppm
1925.9729054670004	0.06886718	b17/0.0ppm
963.4900909670001	0.16003077	b17^2/0.0ppm
2039.0569694670003	0.037084617	b18/0.0ppm
1020.0321229670001	0.2061802	b18^2/0.0ppm
1070.5559624670002	0.23126693	b19^2/0.0ppm
1084.547803317	0.0009159734	y20^2/0.0ppm
1134.5852514670003	0.5933888	b20^2/0.0ppm
1162.598358817	0.14732072	y21^2/0.0ppm
1203.1147074670002	0.39340907	b21^2/0.0ppm
1240.648914317	0.054197762	y22^2/0.0ppm
1231.6254394670002	1.0	b22^2/0.0ppm
Name: RPQGLPNNTASWFTALTQHGK/2
MW: 1162.5983573705
Comment: Parent=1162.5983573705 Collision_energy=27.0 Mods=0 ModString=RPQGLPNNTASWFTALTQHGK///2 iRT=96.11000061035156
Num peaks: 43
79.057831967	0.004622982	b1^2)/0.0ppm
204.13426816700002	0.24029954	y2/0.0ppm
254.161151467	0.082869545	b2/0.0ppm
341.193180167	1.0	y3/0.0ppm
469.251758167	0.19396076	y4/0.0ppm
439.24119346699996	0.0069171786	b4/0.0ppm
570.2994371670001	0.74138826	y5/0.0ppm
552.3252574669999	0.8332507	b5/0.0ppm
683.3835011670001	0.21130283	y6/0.0ppm
754.420615167	0.10043322	y7/0.0ppm
763.4209484669999	0.011146554	b7/0.0ppm
855.4682941670001	0.20984961	y8/0.0ppm
877.4638754669999	0.02494515	b8/0.0ppm
1002.536708167	0.19503245	y9/0.0ppm
978.5115544669999	0.06547543	b9/0.0ppm
489.75941546699994	0.0017139108	b9^2)/0.0ppm
1188.616021167	0.023864958	y10/0.0ppm
1049.548668467	0.16716105	b10/0.0ppm
525.2779724669999	0.0073843542	b10^2/0.0ppm
1275.6480491670002	0.15550593	y11/0.0ppm
1136.580696467	0.19444138	b11/0.0ppm
568.793986467	0.011358811	b11^2/0.0ppm
1346.6851631670002	0.037718758	y12/0.0ppm
1322.660009467	0.2670223	b12/0.0ppm
661.833642967	0.034485355	b12^2/0.0ppm
1469.728423467	0.18064018	b13/0.0ppm
735.367849967	0.034568	b13^2/0.0ppm
1570.776102467	0.22376354	b14/0.0ppm
785.891689467	0.051197413	b14^2/0.0ppm
1641.813216467	0.2496915	b15/0.0ppm
821.410246467	0.07053897	b15^2/0.0ppm
1772.8714601670001	0.26452932	y16/0.0ppm
886.939368317	0.024495207	y16^2/0.0ppm
1754.897280467	0.4478258	b16/0.0ppm
877.9522784669999	0.13286264	b16^2/0.0ppm
1855.944959467	0.19999026	b17/0.0ppm
928.4761179669999	0.10411859	b17^2/0.0ppm
1984.003537467	0.3297761	b18/0.0ppm
992.5054069669999	0.39312908	b18^2/0.0ppm
1036.021421317	0.0364964	y19^2/0.0ppm
1061.034862967	0.51439315	b19^2/0.0ppm
1084.547803317	0.13466753	y20^2/0.0ppm
1089.545594967	0.48454595	b20^2/0.0ppm
Name: RPQGLPNNTASWFTALTQHGKEDLK/2
MW: 1405.222638921965
Comment: Parent=1405.222638921965 Collision_energy=27.0 Mods=0 ModString=RPQGLPNNTASWFTALTQHGKEDLK///2 iRT=93.43000030517578
Num peaks: 51
147.112804167	0.014349521	y1/0.0ppm
260.196868167	0.51120555	y2/0.0ppm
254.161151467	0.09500924	b2/0.0ppm
375.223811167	0.19920646	y3/0.0ppm
504.266404167	0.1814999	y4/0.0ppm
439.24119346699996	0.07266507	b4/0.0ppm
632.3613671670001	0.08143277	y5/0.0ppm
316.68432181700007	0.003253911	y5^2)/0.0ppm
552.3252574669999	0.60133606	b5/0.0ppm
689.3828311670002	0.56747246	y6/0.0ppm
826.4417431670001	0.44815922	y7/0.0ppm
763.4209484669999	0.10822091	b7/0.0ppm
954.5003211670002	0.1545278	y8/0.0ppm
877.4638754669999	0.022948818	b8/0.0ppm
1055.5480001670003	0.28941804	y9/0.0ppm
978.5115544669999	0.12601455	b9/0.0ppm
489.75941546699994	0.0018940666	b9^2)/0.0ppm
1168.6320641670002	0.15871513	y10/0.0ppm
1049.548668467	0.22110063	b10/0.0ppm
525.2779724669999	0.008266754	b10^2/0.0ppm
1239.6691781670002	0.047298536	y11/0.0ppm
1136.580696467	0.1323361	b11/0.0ppm
568.793986467	0.012370297	b11^2/0.0ppm
1340.7168571670002	0.22817445	y12/0.0ppm
1322.660009467	0.25213417	b12/0.0ppm
661.833642967	0.017267067	b12^2/0.0ppm
1487.7852711670002	0.16865447	y13/0.0ppm
1469.728423467	0.14831932	b13/0.0ppm
735.367849967	0.011947821	b13^2/0.0ppm
1570.776102467	0.1447091	b14/0.0ppm
785.891689467	0.011084116	b14^2/0.0ppm
1760.8966121670003	0.053617217	y15/0.0ppm
1641.813216467	0.13821323	b15/0.0ppm
821.410246467	0.012289824	b15^2/0.0ppm
1831.9337261670003	0.02123441	y16/0.0ppm
1754.897280467	0.12512852	b16/0.0ppm
877.9522784669999	0.013002619	b16^2/0.0ppm
1855.944959467	0.08521441	b17/0.0ppm
928.4761179669999	0.014578566	b17^2/0.0ppm
1984.003537467	0.103879966	b18/0.0ppm
992.5054069669999	0.030720802	b18^2/0.0ppm
2121.0624494669996	0.11437179	b19/0.0ppm
1061.034862967	0.06031259	b19^2/0.0ppm
1129.5636498170002	0.04471934	y20^2/0.0ppm
1089.545594967	0.049959347	b20^2/0.0ppm
1153.593076467	0.13044396	b21^2/0.0ppm
1218.114372967	0.1747524	b22^2/0.0ppm
1278.6457028170003	0.21963969	y23^2/0.0ppm
1275.627844467	0.85790384	b23^2/0.0ppm
1327.1720848170003	0.24105069	y24^2/0.0ppm
1332.169876467	1.0	b24^2/0.0ppm
Name: FPRGQGVPINTNSSPDDQIGYYR/2
MW: 1291.1251332177449
Comment: Parent=1291.1251332177449 Collision_energy=27.0 Mods=0 ModString=FPRGQGVPINTNSSPDDQIGYYR///2 iRT=65.29000091552734
Num peaks: 42
175.118952167	0.14838868	y1/0.0ppm
88.063114317	0.004761472	y1^2)/0.0ppm
338.182281167	0.114005804	y2/0.0ppm
501.245610167	0.02361238	y3/0.0ppm
401.229565467	0.019076461	b3/0.0ppm
558.267074167	0.2418388	y4/0.0ppm
279.637175317	0.00029060445	y4^2)/0.0ppm
458.25102946699997	0.04262997	b4/0.0ppm
336.179207317	0.0073838453	y5^2)/0.0ppm
799.409716167	0.57523495	y6/0.0ppm
643.331071467	0.10210149	b6/0.0ppm
914.436659167	1.0	y7/0.0ppm
742.399485467	0.9415601	b7/0.0ppm
839.452249467	0.023955936	b8/0.0ppm
1126.5163661670001	0.2240462	y9/0.0ppm
952.536313467	0.103760645	b9/0.0ppm
1213.5483941670002	0.027845373	y10/0.0ppm
1066.579240467	0.09118733	b10/0.0ppm
1300.5804221670003	0.029500753	y11/0.0ppm
1167.626919467	0.05644264	b11/0.0ppm
1414.6233491670002	0.03581264	y12/0.0ppm
1281.669846467	0.07390649	b12/0.0ppm
1515.6710281670003	0.04194926	y13/0.0ppm
1368.7018744670002	0.11033116	b13/0.0ppm
1629.7139551670002	0.09618091	y14/0.0ppm
1455.7339024670002	0.063506134	b14/0.0ppm
1552.7866664670003	0.04398671	b15/0.0ppm
1839.8507831670001	0.35527408	y16/0.0ppm
920.429029817	0.028779889	y16^2/0.0ppm
1667.8136094670003	0.622607	b16/0.0ppm
834.4104429670001	0.005327689	b16^2/0.0ppm
1938.9191971670002	0.013759766	y17/0.0ppm
1782.8405524670004	0.01628775	b17/0.0ppm
1910.8991304670005	0.023334924	b18/0.0ppm
2023.9831944670004	0.023916133	b19/0.0ppm
1012.4952354670002	0.0059319627	b19^2/0.0ppm
1091.013989817	0.00075176614	y20^2/0.0ppm
1041.0059674670003	0.010640089	b20^2/0.0ppm
1169.064545317	0.13708496	y21^2/0.0ppm
1122.5376319670004	0.012432601	b21^2/0.0ppm
1217.590927317	0.009237012	y22^2/0.0ppm
1204.0692964670004	0.014554235	b22^2/0.0ppm
Name: FPRGQGVPINTNSSPDDQIGYYRR/2
MW: 1369.1756887295448
Comment: Parent=1369.1756887295448 Collision_energy=27.0 Mods=0 ModString=FPRGQGVPINTNSSPDDQIGYYRR///2 iRT=52.529998779296875
Num peaks: 38
175.118952167	0.25437245	y1/0.0ppm
88.063114317	0.0005868589	y1^2)/0.0ppm
331.220063167	0.007884664	y2/0.0ppm
494.283392167	0.038669586	y3/0.0ppm
401.229565467	0.035505977	b3/0.0ppm
458.25102946699997	0.052754816	b4/0.0ppm
714.3681851670001	0.033161584	y5/0.0ppm
357.68773081700004	0.0008127026	y5^2)/0.0ppm
586.309607467	0.00023615922	b5/0.0ppm
643.331071467	0.12964271	b6/0.0ppm
955.5108271670001	1.0	y7/0.0ppm
742.399485467	0.32793006	b7/0.0ppm
1070.5377701670002	0.51111525	y8/0.0ppm
952.536313467	0.032426644	b9/0.0ppm
1282.6174771670003	0.22398171	y10/0.0ppm
1066.579240467	0.01956591	b10/0.0ppm
1369.6495051670004	0.028635567	y11/0.0ppm
1167.626919467	0.09726736	b11/0.0ppm
1456.6815331670005	0.016515236	y12/0.0ppm
1281.669846467	0.01480763	b12/0.0ppm
1368.7018744670002	0.08204966	b13/0.0ppm
1455.7339024670002	0.1283475	b14/0.0ppm
1785.8150661670004	0.0047146254	y15/0.0ppm
1552.7866664670003	0.07480105	b15/0.0ppm
1667.8136094670003	0.3441994	b16/0.0ppm
1995.9518941670003	0.02834367	y17/0.0ppm
998.4795853170001	0.050554857	y17^2/0.0ppm
1782.8405524670004	0.1457608	b17/0.0ppm
1048.0137923170003	0.025757631	y18^2/0.0ppm
1076.5245243170002	0.028506685	y19^2/0.0ppm
2023.9831944670004	0.0068129175	b19/0.0ppm
1140.5538133170003	0.026463008	y20^2/0.0ppm
2081.0046584670004	0.0035471136	b20/0.0ppm
1169.0645453170002	0.1068078	y21^2/0.0ppm
1247.1151008170002	0.15683119	y22^2/0.0ppm
1295.6414828170002	0.014453011	y23^2/0.0ppm
2563.2324274670004	0.01250015	b23/0.0ppm
1282.1198519670004	0.022612076	b23^2/0.0ppm
Name: GQGVPINTNSSPDDQIGYYR/2
MW: 1091.013988825025
Comment: Parent=1091.013988825025 Collision_energy=27.0 Mods=0 ModString=GQGVPINTNSSPDDQIGYYR///2 iRT=63.84000015258789
Num peaks: 38
175.118952167	0.04315261	y1/0.0ppm
88.063114317	0.0017679419	y1^2)/0.0ppm
338.182281167	0.08381104	y2/0.0ppm
186.08731846700002	0.1145195	b2/0.0ppm
501.245610167	0.044135176	y3/0.0ppm
243.10878246700003	0.37915954	b3/0.0ppm
558.267074167	0.23245753	y4/0.0ppm
342.17719646700004	0.16524576	b4/0.0ppm
171.59223646700002	0.0014161756	b4^2)/0.0ppm
671.351138167	0.06790254	y5/0.0ppm
336.179207317	0.002011788	y5^2)/0.0ppm
439.22996046700007	0.024905005	b5/0.0ppm
220.11861846700003	0.00083888415	b5^2)/0.0ppm
799.409716167	0.11681025	y6/0.0ppm
552.3140244670001	0.030742448	b6/0.0ppm
914.436659167	0.07809146	y7/0.0ppm
666.356951467	0.020486334	b7/0.0ppm
1029.463602167	0.0060014627	y8/0.0ppm
767.4046304670001	0.018012967	b8/0.0ppm
1126.5163661670001	0.3772967	y9/0.0ppm
881.447557467	0.018880812	b9/0.0ppm
1213.5483941670002	0.1522787	y10/0.0ppm
968.479585467	0.019493818	b10/0.0ppm
1300.5804221670003	0.12698843	y11/0.0ppm
1055.5116134670002	0.025079574	b11/0.0ppm
1414.6233491670002	0.10387794	y12/0.0ppm
1152.5643774670002	0.0065342532	b12/0.0ppm
1515.6710281670003	0.113016084	y13/0.0ppm
1267.5913204670003	0.0037241674	b13/0.0ppm
1629.7139551670002	0.13797157	y14/0.0ppm
815.360615817	0.04355795	y14^2/0.0ppm
1382.6182634670004	0.00223227	b14/0.0ppm
1742.7980191670001	0.018420115	y15/0.0ppm
1510.6768414670003	0.0025160755	b15/0.0ppm
1839.8507831670001	0.2730747	y16/0.0ppm
920.429029817	1.0	y16^2/0.0ppm
969.963236817	0.06630339	y17^2/0.0ppm
998.473968817	0.015067423	y18^2/0.0ppm
Name: GQGVPINTNSSPDDQIGYYRR/2
MW: 1169.0645443368248
Comment: Parent=1169.0645443368248 Collision_energy=27.0 Mods=0 ModString=GQGVPINTNSSPDDQIGYYRR///2 iRT=49.0
Num peaks: 41
175.118952167	0.25331083	y1/0.0ppm
331.220063167	0.013525132	y2/0.0ppm
186.08731846700002	0.009379563	b2/0.0ppm
494.283392167	0.032289676	y3/0.0ppm
243.10878246700003	0.17853308	b3/0.0ppm
657.346721167	0.006090419	y4/0.0ppm
342.17719646700004	0.09466113	b4/0.0ppm
714.3681851670001	0.13862893	y5/0.0ppm
439.22996046700007	0.0017770827	b5/0.0ppm
827.4522491670001	0.028913202	y6/0.0ppm
552.3140244670001	0.02122526	b6/0.0ppm
955.5108271670001	1.0	y7/0.0ppm
478.25905181700006	0.011186936	y7^2)/0.0ppm
666.356951467	0.00089983223	b7/0.0ppm
1070.5377701670002	0.58265	y8/0.0ppm
535.772523317	0.03480449	y8^2)/0.0ppm
767.4046304670001	0.03823578	b8/0.0ppm
881.447557467	0.040412173	b9/0.0ppm
1282.6174771670003	0.060814004	y10/0.0ppm
641.8123768170001	0.011713448	y10^2/0.0ppm
968.479585467	0.059216253	b10/0.0ppm
1369.6495051670004	0.0065645836	y11/0.0ppm
1055.5116134670002	0.055358477	b11/0.0ppm
1456.6815331670005	0.0147669865	y12/0.0ppm
728.8444048170002	0.01508514	y12^2/0.0ppm
1152.5643774670002	0.048193578	b12/0.0ppm
1570.7244601670004	0.003546829	y13/0.0ppm
785.8658683170001	0.025556808	y13^2/0.0ppm
1267.5913204670003	0.11092287	b13/0.0ppm
836.3897078170002	0.0014457784	y14^2/0.0ppm
1382.6182634670004	0.292252	b14/0.0ppm
893.4111713170001	0.08700111	y15^2/0.0ppm
1623.7609054670002	0.007091512	b16/0.0ppm
1995.9518941670003	0.0039138366	y17/0.0ppm
998.4795853170001	0.38432887	y17^2/0.0ppm
1680.782369467	0.010306374	b17/0.0ppm
1048.0137923170003	0.06828135	y18^2/0.0ppm
1843.8456984670001	0.00041801893	b18/0.0ppm
1076.5245243170002	0.17057328	y19^2/0.0ppm
1140.5538133170003	0.023121562	y20^2/0.0ppm
2163.010138467	0.021259438	b20/0.0ppm
Name: GQGVPINTNSSPDDQIGYYRRATR/2
MW: 1333.157495975185
Comment: Parent=1333.157495975185 Collision_energy=27.0 Mods=0 ModString=GQGVPINTNSSPDDQIGYYRRATR///2 iRT=42.41999816894531
Num peaks: 36
175.118952167	0.31226203	y1/0.0ppm
276.166631167	0.013895077	y2/0.0ppm
347.203745167	0.039414838	y3/0.0ppm
243.10878246700003	0.215053	b3/0.0ppm
503.304856167	0.109622136	y4/0.0ppm
342.17719646700004	0.14456089	b4/0.0ppm
659.4059671670001	0.060957614	y5/0.0ppm
985.5326251670002	0.04218212	y7/0.0ppm
1042.5540891670003	0.1906483	y8/0.0ppm
1155.6381531670004	0.044096854	y9/0.0ppm
881.447557467	0.026485704	b9/0.0ppm
1283.6967311670003	1.0	y10/0.0ppm
642.3520038170001	0.16088866	y10^2/0.0ppm
968.479585467	0.077578776	b10/0.0ppm
1398.7236741670004	0.30337346	y11/0.0ppm
699.8654753170001	0.07346787	y11^2/0.0ppm
1055.5116134670002	0.13417839	b11/0.0ppm
1513.7506171670004	0.0060143354	y12/0.0ppm
1152.5643774670002	0.098820165	b12/0.0ppm
1610.8033811670005	0.08100398	y13/0.0ppm
805.9053288170002	0.116202705	y13^2/0.0ppm
1267.5913204670003	0.3146604	b13/0.0ppm
849.4213428170002	0.013684809	y14^2/0.0ppm
1382.6182634670004	0.04518535	b14/0.0ppm
892.9373568170002	0.09475222	y15^2/0.0ppm
1510.6768414670003	0.09519115	b15/0.0ppm
949.9588203170002	0.24531609	y16^2/0.0ppm
1623.7609054670002	0.003989558	b16/0.0ppm
1000.4826598170002	0.026507134	y17^2/0.0ppm
1680.782369467	0.005534117	b17/0.0ppm
1057.5041233170004	0.08001395	y18^2/0.0ppm
1162.5725373170005	0.36076558	y20^2/0.0ppm
1212.1067443170004	0.0149698015	y21^2/0.0ppm
1240.6174763170004	0.090531826	y22^2/0.0ppm
1195.5778199670003	0.0031933605	b22^2/0.0ppm
1304.6467653170005	0.00074364187	y23^2/0.0ppm
Name: RIRGGDGK/2
MW: 429.748850420555
Comment: Parent=429.748850420555 Collision_energy=27.0 Mods=0 ModString=RIRGGDGK///2 iRT=67.41999816894531
Num peaks: 16
147.112804167	0.105931096	y1/0.0ppm
157.108387467	0.023574362	b1/0.0ppm
204.13426816700002	1.0	y2/0.0ppm
270.192451467	0.042393222	b2/0.0ppm
319.161211167	0.01198133	y3/0.0ppm
426.293562467	0.059273973	b3/0.0ppm
213.650419467	0.0018126504	b3^2)/0.0ppm
433.20413916699994	0.06423951	y5/0.0ppm
540.336490467	0.030768173	b5/0.0ppm
589.305250167	0.039178807	y6/0.0ppm
655.3634334669999	0.7601232	b6/0.0ppm
328.18535496699997	0.20655592	b6^2)/0.0ppm
702.3893141670001	0.077670105	y7/0.0ppm
351.69829531700003	0.00522111	y7^2)/0.0ppm
712.384897467	0.072633624	b7/0.0ppm
356.696086967	0.2307322	b7^2)/0.0ppm
Name: IRGGDGKMK/2
MW: 481.26601887225
Comment: Parent=481.26601887225 Collision_energy=27.0 Mods=0 ModString=IRGGDGKMK///2 iRT=-7.929999828338623
Num peaks: 15
147.112804167	0.7054221	y1/0.0ppm
278.15328916699997	0.57970756	y2/0.0ppm
270.192451467	0.085788414	b2/0.0ppm
406.248252167	0.0056206556	y3/0.0ppm
463.26971616699996	0.51989657	y4/0.0ppm
384.235379467	0.010090239	b4/0.0ppm
499.262322467	0.8949495	b5/0.0ppm
556.283786467	0.112990536	b6/0.0ppm
278.645531467	0.0064580035	b6^2)/0.0ppm
692.3395871670001	0.21634638	y7/0.0ppm
684.378749467	1.0	b7/0.0ppm
342.693012967	0.092646845	b7^2)/0.0ppm
424.723987317	0.03957256	y8^2)/0.0ppm
815.419234467	0.8344294	b8/0.0ppm
408.213255467	0.35448998	b8^2)/0.0ppm
Name: GGDGKMKDLSPR/2
MW: 630.821886510725
Comment: Parent=630.821886510725 Collision_energy=27.0 Mods=0 ModString=GGDGKMKDLSPR///2 iRT=-8.210000038146973
Num peaks: 24
175.118952167	0.13251239	y1/0.0ppm
272.171716167	0.08551849	y2/0.0ppm
115.050204467	0.0057064607	b2/0.0ppm
359.20374416699997	0.117705464	y3/0.0ppm
230.077147467	0.039328318	b3/0.0ppm
472.287808167	0.80526507	y4/0.0ppm
287.098611467	0.04812717	b4/0.0ppm
587.314751167	0.4060102	y5/0.0ppm
415.193574467	0.17469096	b5/0.0ppm
715.4097141670001	0.45679897	y6/0.0ppm
546.2340594670001	0.18369535	b6/0.0ppm
846.450199167	0.6488652	y7/0.0ppm
674.3290224670001	0.17887507	b7/0.0ppm
974.5451621670001	0.041287787	y8/0.0ppm
487.776219317	0.072635666	y8^2)/0.0ppm
789.355965467	0.5453171	b8/0.0ppm
1031.566626167	0.007059522	y9/0.0ppm
516.286951317	1.0	y9^2)/0.0ppm
902.440029467	0.02078653	b9/0.0ppm
573.800422817	0.24293953	y10^2/0.0ppm
989.472057467	0.07931659	b10/0.0ppm
602.311154817	0.07312766	y11^2/0.0ppm
1086.524821467	0.041266464	b11/0.0ppm
543.766048967	0.001563006	b11^2/0.0ppm
Name: DLSPRWYFYYLGTGPEAGLPYGANK/2
MW: 1418.1924845015749
Comment: Parent=1418.1924845015749 Collision_energy=27.0 Mods=0 ModString=DLSPRWYFYYLGTGPEAGLPYGANK///2 iRT=139.83999633789062
Num peaks: 57
147.112804167	0.016544817	y1/0.0ppm
74.060040317	0.00045052104	y1^2)/0.0ppm
261.155731167	0.1117471	y2/0.0ppm
229.118283467	0.03680925	b2/0.0ppm
115.062779967	3.150981e-05	b2^2)/0.0ppm
332.19284516700003	0.053296242	y3/0.0ppm
316.150311467	0.024865502	b3/0.0ppm
158.578793967	0.0009716424	b3^2)/0.0ppm
389.214309167	0.19429262	y4/0.0ppm
413.20307546699996	0.0006735142	b4/0.0ppm
207.10517596699998	0.00053485937	b4^2)/0.0ppm
552.2776381670001	0.044590123	y5/0.0ppm
569.304186467	0.007666755	b5/0.0ppm
649.3304021670001	1.0	y6/0.0ppm
325.16883931700005	0.0028126952	y6^2)/0.0ppm
755.383499467	0.039627295	b6/0.0ppm
762.4144661670001	0.029820085	y7/0.0ppm
918.446828467	0.042665847	b7/0.0ppm
819.4359301670002	0.2038956	y8/0.0ppm
1065.5152424670002	0.08992806	b8/0.0ppm
890.4730441670001	0.0747192	y9/0.0ppm
1228.5785714670003	0.08840008	b9/0.0ppm
1391.6419004670004	0.086143844	b10/0.0ppm
1116.5684011670003	0.13927627	y11/0.0ppm
1504.7259644670003	0.085177906	b11/0.0ppm
752.8666204670001	0.0012229311	b11^2/0.0ppm
1173.5898651670002	0.08733254	y12/0.0ppm
1561.7474284670002	0.0696075	b12/0.0ppm
781.377352467	0.0010731162	b12^2/0.0ppm
1274.6375441670002	0.012061529	y13/0.0ppm
1662.7951074670002	0.09738103	b13/0.0ppm
831.901191967	0.001360763	b13^2/0.0ppm
1331.6590081670001	0.043942556	y14/0.0ppm
1719.8165714670001	0.07010172	b14/0.0ppm
860.411923967	0.0022058897	b14^2/0.0ppm
1444.743072167	0.007821338	y15/0.0ppm
1816.8693354670002	0.021609318	b15/0.0ppm
908.938305967	0.00021896575	b15^2/0.0ppm
1607.806401167	0.0025904658	y16/0.0ppm
1945.9119284670003	0.043873083	b16/0.0ppm
973.4596024670001	0.005344107	b16^2/0.0ppm
2016.9490424670003	0.09617116	b17/0.0ppm
1008.9781594670001	0.019081205	b17^2/0.0ppm
2073.970506467	0.07202381	b18/0.0ppm
1037.4888914670003	0.018480655	b18^2/0.0ppm
2187.0545704670003	0.18113157	b19/0.0ppm
1094.0309234670003	0.028313983	b19^2/0.0ppm
1134.0440313170002	0.005304634	y20^2/0.0ppm
1142.5573054670003	0.007918646	b20^2/0.0ppm
2447.1706634670004	0.0035312972	b21/0.0ppm
1224.0889699670004	0.00815004	b21^2/0.0ppm
1260.6209688170002	0.0042217188	y22^2/0.0ppm
1252.5997019670003	0.007113718	b22^2/0.0ppm
1304.1369828170002	0.034323096	y23^2/0.0ppm
1288.1182589670004	0.009127352	b23^2/0.0ppm
1360.6790148170003	0.17910103	y24^2/0.0ppm
1345.1397224670004	0.018053494	b24^2/0.0ppm
Name: WYFYYLGTGPEAGLPYGANK/2
MW: 1134.044029362735
Comment: Parent=1134.044029362735 Collision_energy=27.0 Mods=0 ModString=WYFYYLGTGPEAGLPYGANK///2 iRT=136.50999450683594
Num peaks: 39
147.112804167	0.015067294	y1/0.0ppm
261.155731167	0.071933106	y2/0.0ppm
350.149918467	0.3324668	b2/0.0ppm
332.19284516700003	0.028470637	y3/0.0ppm
497.218332467	0.30118132	b3/0.0ppm
389.214309167	0.12346464	y4/0.0ppm
660.2816614669999	0.106024235	b4/0.0ppm
330.64446896699997	0.0014367573	b4^2)/0.0ppm
552.2776381670001	0.026910853	y5/0.0ppm
823.344990467	0.113106295	b5/0.0ppm
649.3304021670001	1.0	y6/0.0ppm
936.429054467	0.12502432	b6/0.0ppm
762.4144661670001	0.058486786	y7/0.0ppm
993.450518467	0.02473081	b7/0.0ppm
497.228897467	0.00025667442	b7^2)/0.0ppm
819.4359301670002	0.17121948	y8/0.0ppm
1094.4981974670002	0.04026879	b8/0.0ppm
890.4730441670001	0.097163536	y9/0.0ppm
1151.519661467	0.026328266	b9/0.0ppm
576.263468967	0.0008526852	b9^2)/0.0ppm
1019.5156371670001	0.048863318	y10/0.0ppm
1248.5724254670001	0.0073869475	b10/0.0ppm
1116.5684011670003	0.29038012	y11/0.0ppm
1377.6150184670003	0.0053319596	b11/0.0ppm
1173.5898651670002	0.37170708	y12/0.0ppm
1448.6521324670002	0.0058802166	b12/0.0ppm
1274.6375441670002	0.1630578	y13/0.0ppm
1505.6735964670002	0.019055298	b13/0.0ppm
1331.6590081670001	0.56635255	y14/0.0ppm
1618.757660467	0.041915756	b14/0.0ppm
809.882468467	0.00027520992	b14^2/0.0ppm
1444.743072167	0.263829	y15/0.0ppm
722.875174317	0.0075376974	y15^2/0.0ppm
1607.806401167	0.11008443	y16/0.0ppm
804.406838817	0.0069552846	y16^2/0.0ppm
1770.8697301670002	0.044676412	y17/0.0ppm
885.938503317	0.014467828	y17^2/0.0ppm
1917.9381441670002	0.0043504667	y18/0.0ppm
959.4727103170001	0.02563851	y18^2/0.0ppm
Name: DGIIWVATEGALNTPK/2
MW: 842.948869387325
Comment: Parent=842.948869387325 Collision_energy=27.0 Mods=0 ModString=DGIIWVATEGALNTPK///2 iRT=121.0
Num peaks: 34
147.112804167	0.016945198	y1/0.0ppm
244.165568167	0.15931377	y2/0.0ppm
345.21324716699996	0.10187258	y3/0.0ppm
286.139747467	0.77664894	b3/0.0ppm
459.256174167	0.09069163	y4/0.0ppm
399.223811467	0.29526863	b4/0.0ppm
200.115543967	0.0018402153	b4^2)/0.0ppm
572.340238167	0.08652034	y5/0.0ppm
585.303124467	0.21361366	b5/0.0ppm
293.155200467	7.6065604e-05	b5^2)/0.0ppm
643.377352167	0.05740389	y6/0.0ppm
684.3715384669999	0.20061989	b6/0.0ppm
342.68940746699997	0.00021146501	b6^2)/0.0ppm
700.3988161670001	0.31861967	y7/0.0ppm
755.4086524669999	0.075435415	b7/0.0ppm
378.20796446699995	0.0006545456	b7^2)/0.0ppm
829.4414091670001	0.1982949	y8/0.0ppm
856.4563314669999	0.033864945	b8/0.0ppm
930.4890881670001	0.44839028	y9/0.0ppm
985.4989244669999	0.028097158	b9/0.0ppm
493.25310046699997	5.1274237e-05	b9^2)/0.0ppm
1001.5262021670001	1.0	y10/0.0ppm
1042.520388467	0.009975438	b10/0.0ppm
1100.5946161670001	0.6432522	y11/0.0ppm
1113.557502467	0.008355423	b11/0.0ppm
557.2823894669999	0.0010038399	b11^2/0.0ppm
1286.673929167	0.65147394	y12/0.0ppm
643.840602817	0.06365444	y12^2/0.0ppm
1226.6415664669998	0.0088233305	b12/0.0ppm
613.8244214669999	0.00044625715	b12^2/0.0ppm
1399.757993167	0.10352137	y13/0.0ppm
700.3826348169999	0.030771993	y13^2/0.0ppm
1340.6844934669998	0.0059074885	b13/0.0ppm
1441.7321724669998	0.0018407614	b14/0.0ppm
Name: DGIIWVATEGALNTPKDHIGTR/2
MW: 1182.61895542332
Comment: Parent=1182.61895542332 Collision_energy=27.0 Mods=0 ModString=DGIIWVATEGALNTPKDHIGTR///2 iRT=101.04000091552734
Num peaks: 44
175.118952167	0.13897291	y1/0.0ppm
276.166631167	0.003025725	y2/0.0ppm
333.188095167	0.45809782	y3/0.0ppm
286.139747467	0.7446548	b3/0.0ppm
446.272159167	0.17147076	y4/0.0ppm
399.223811467	0.45790014	b4/0.0ppm
583.331071167	0.91984636	y5/0.0ppm
585.303124467	0.46314642	b5/0.0ppm
698.358014167	0.16567141	y6/0.0ppm
684.3715384669999	0.4902508	b6/0.0ppm
826.452977167	0.012357095	y7/0.0ppm
755.4086524669999	0.28725696	b7/0.0ppm
923.505741167	1.0	y8/0.0ppm
856.4563314669999	0.12557144	b8/0.0ppm
1024.553420167	0.2827939	y9/0.0ppm
985.4989244669999	0.15221249	b9/0.0ppm
1138.5963471670002	0.68430626	y10/0.0ppm
1042.520388467	0.20495641	b10/0.0ppm
1251.680411167	0.50094324	y11/0.0ppm
1113.557502467	0.19402991	b11/0.0ppm
1322.717525167	0.17922166	y12/0.0ppm
1226.6415664669998	0.14851686	b12/0.0ppm
1379.738989167	0.90371263	y13/0.0ppm
690.3731328169999	0.034805626	y13^2/0.0ppm
1340.6844934669998	0.13857011	b13/0.0ppm
1508.781582167	0.2606831	y14/0.0ppm
754.8944293169999	0.0318008	y14^2/0.0ppm
1441.7321724669998	0.09408356	b14/0.0ppm
1609.829261167	0.49583972	y15/0.0ppm
805.4182688169999	0.16308334	y15^2/0.0ppm
1538.7849364669999	0.050912783	b15/0.0ppm
1680.866375167	0.6702029	y16/0.0ppm
840.9368258169999	0.41871443	y16^2/0.0ppm
1666.8798994669999	0.07590145	b16/0.0ppm
1779.934789167	0.16265583	y17/0.0ppm
890.4710328169999	0.38469797	y17^2/0.0ppm
1781.906842467	0.08834766	b17/0.0ppm
1966.014102167	0.05390243	y18/0.0ppm
983.5106893169999	0.63284653	y18^2/0.0ppm
1918.965754467	0.06488149	b18/0.0ppm
1040.052721317	0.41249707	y19^2/0.0ppm
2032.0498184669998	0.010078233	b19/0.0ppm
1096.5947533170001	0.14766443	y20^2/0.0ppm
1125.105485317	0.72024864	y21^2/0.0ppm
Name: NPANNAAIVLQLPQGTTLPK/2
MW: 1030.5785706724
Comment: Parent=1030.5785706724 Collision_energy=27.0 Mods=0 ModString=NPANNAAIVLQLPQGTTLPK///2 iRT=109.76000213623047
Num peaks: 39
147.112804167	0.014708535	y1/0.0ppm
244.165568167	0.3257301	y2/0.0ppm
212.10296746699998	0.16077983	b2/0.0ppm
357.24963216699996	0.067764446	y3/0.0ppm
283.14008146699996	0.11680036	b3/0.0ppm
458.297311167	0.062087648	y4/0.0ppm
397.183008467	0.110640414	b4/0.0ppm
199.095142467	0.0015218664	b4^2)/0.0ppm
559.344990167	0.026562711	y5/0.0ppm
511.225935467	0.13481833	b5/0.0ppm
616.366454167	0.077850536	y6/0.0ppm
582.263049467	0.24539292	b6/0.0ppm
744.425032167	0.016215978	y7/0.0ppm
653.300163467	0.30389926	b7/0.0ppm
841.4777961670001	1.0	y8/0.0ppm
766.384227467	0.3907024	b8/0.0ppm
954.5618601670001	0.42634302	y9/0.0ppm
865.4526414669999	0.32162294	b9/0.0ppm
1082.6204381670002	0.36828235	y10/0.0ppm
978.5367054669999	0.1828937	b10/0.0ppm
1195.704502167	0.6441072	y11/0.0ppm
1106.595283467	0.16777581	b11/0.0ppm
1294.7729161670002	0.7278361	y12/0.0ppm
1219.6793474669998	0.2160753	b12/0.0ppm
1407.856980167	0.33952272	y13/0.0ppm
1478.894094167	0.33117664	y14/0.0ppm
1549.931208167	0.11771523	y15/0.0ppm
751.4097149669998	0.0023952834	b15^2/0.0ppm
1663.974135167	0.08952052	y16/0.0ppm
1602.8598324669997	0.0027503946	b16/0.0ppm
801.9335544669998	0.0033672291	b16^2/0.0ppm
1778.017062167	0.05920162	y17/0.0ppm
1703.9075114669997	0.0033189745	b17/0.0ppm
852.4573939669998	0.0037502646	b17^2/0.0ppm
1849.054176167	0.014467264	y18/0.0ppm
1816.9915754669996	0.012023535	b18/0.0ppm
908.9994259669998	0.006988992	b18^2/0.0ppm
973.5571083169999	0.13778934	y19^2/0.0ppm
957.5258079669998	0.004324807	b19^2/0.0ppm
Name: GFYAEGSR/2
MW: 443.706316902235
Comment: Parent=443.706316902235 Collision_energy=27.0 Mods=0 ModString=GFYAEGSR///2 iRT=11.829999923706055
Num peaks: 11
175.118952167	0.04116856	y1/0.0ppm
262.150980167	0.015317374	y2/0.0ppm
205.097154467	0.22233638	b2/0.0ppm
319.172444167	0.2838055	y3/0.0ppm
368.160483467	0.15387718	b3/0.0ppm
448.215037167	0.55623955	y4/0.0ppm
439.19759746700004	0.018116545	b4/0.0ppm
519.2521511670001	0.98716104	y5/0.0ppm
682.3154801670001	1.0	y6/0.0ppm
341.66137831700007	0.1558191	y6^2)/0.0ppm
415.19558531700005	0.0073423283	y7^2)/0.0ppm
Name: GFYAEGSRGGSQASSR/2
MW: 808.8742243860049
Comment: Parent=808.8742243860049 Collision_energy=27.0 Mods=0 ModString=GFYAEGSRGGSQASSR///2 iRT=-2.200000047683716
Num peaks: 31
175.118952167	0.2997712	y1/0.0ppm
29.518008467	0.0005968816	b1^2)/0.0ppm
262.150980167	0.026080478	y2/0.0ppm
205.097154467	0.06595153	b2/0.0ppm
349.18300816699997	0.049506858	y3/0.0ppm
175.09514231699998	0.00065192283	y3^2)/0.0ppm
368.160483467	0.24658656	b3/0.0ppm
420.22012216699994	0.04241872	y4/0.0ppm
439.19759746700004	0.080932885	b4/0.0ppm
220.10243696700002	0.0032249943	b4^2)/0.0ppm
548.278700167	0.01027161	y5/0.0ppm
568.240190467	0.06300787	b5/0.0ppm
635.310728167	0.012273341	y6/0.0ppm
692.332192167	0.026016524	y7/0.0ppm
712.293682467	0.005247082	b7/0.0ppm
749.353656167	0.3669853	y8/0.0ppm
868.3947934670001	0.1427718	b8/0.0ppm
982.4377214670002	0.008659929	b10/0.0ppm
525.2577678170001	1.0	y11^2/0.0ppm
1069.4697494670004	0.01903997	b11/0.0ppm
1178.5508521670001	0.0017075652	y12/0.0ppm
589.779064317	0.02534498	y12^2/0.0ppm
1197.5283274670003	0.06005161	b12/0.0ppm
1249.587966167	0.0015470214	y13/0.0ppm
625.297621317	0.03468001	y13^2/0.0ppm
1268.5654414670003	0.06628871	b13/0.0ppm
634.7863589670001	0.0006670007	b13^2/0.0ppm
706.829285817	0.07520561	y14^2/0.0ppm
1355.5974694670003	0.031416584	b14/0.0ppm
780.3634928170001	0.014226502	y15^2/0.0ppm
1442.6294974670004	0.16086353	b15/0.0ppm
Name: GFYAEGSRGGSQASSRSSSR/2
MW: 1017.4728225042101
Comment: Parent=1017.4728225042101 Collision_energy=27.0 Mods=0 ModString=GFYAEGSRGGSQASSRSSSR///2 iRT=-11.0
Num peaks: 33
175.118952167	0.44114336	y1/0.0ppm
262.150980167	0.021097245	y2/0.0ppm
205.097154467	0.031378396	b2/0.0ppm
349.18300816699997	0.044348706	y3/0.0ppm
368.160483467	0.13377698	b3/0.0ppm
436.21503616699994	0.3298307	y4/0.0ppm
439.19759746700004	0.030583683	b4/0.0ppm
220.10243696700002	0.0027921756	b4^2)/0.0ppm
568.240190467	0.049117442	b5/0.0ppm
679.3481751669999	0.00039218384	y6/0.0ppm
625.2616544670001	0.00020339225	b6/0.0ppm
766.3802031669999	0.13861379	y7/0.0ppm
837.4173171669999	0.06429396	y8/0.0ppm
868.3947934670001	0.13685481	b8/0.0ppm
965.4758951669999	0.040401675	y9/0.0ppm
925.4162574670002	0.05369127	b9/0.0ppm
982.4377214670002	0.025867552	b10/0.0ppm
1069.4697494670004	0.04515619	b11/0.0ppm
1166.5508511669998	0.17514288	y12/0.0ppm
1197.5283274670003	0.010913851	b12/0.0ppm
661.8296193169998	0.02520871	y13^2/0.0ppm
1268.5654414670003	0.066902995	b13/0.0ppm
1355.5974694670003	0.05964414	b14/0.0ppm
733.8563653169998	1.0	y15^2/0.0ppm
1442.6294974670004	0.029579973	b15/0.0ppm
798.3776618169999	0.035172485	y16^2/0.0ppm
1598.7306084670004	0.032333508	b16/0.0ppm
833.8962188169999	0.11775784	y17^2/0.0ppm
1685.7626364670004	0.005907474	b17/0.0ppm
915.4278833169999	0.063391164	y18^2/0.0ppm
886.9009704670002	0.006959825	b18^2/0.0ppm
1859.8266924670006	0.033165928	b19/0.0ppm
930.4169844670002	0.06393779	b19^2/0.0ppm
Name: GGSQASSR/2
MW: 375.18046629239
Comment: Parent=375.18046629239 Collision_energy=27.0 Mods=0 ModString=GGSQASSR///2 iRT=-14.149999618530273
Num peaks: 13
175.118952167	0.08015762	y1/0.0ppm
262.150980167	0.0767093	y2/0.0ppm
115.050204467	0.050556093	b2/0.0ppm
349.18300816699997	0.4358817	y3/0.0ppm
202.08223246699998	0.108580455	b3/0.0ppm
420.22012216699994	1.0	y4/0.0ppm
330.140810467	0.015323436	b4/0.0ppm
548.278700167	0.24616033	y5/0.0ppm
274.642988317	0.042814318	y5^2)/0.0ppm
401.177924467	0.007722334	b5/0.0ppm
635.310728167	0.08966146	y6/0.0ppm
318.159002317	0.03509271	y6^2)/0.0ppm
346.669734317	0.0033577788	y7^2)/0.0ppm
Name: GGSQASSRSSSR/2
MW: 583.7790644105951
Comment: Parent=583.7790644105951 Collision_energy=27.0 Mods=0 ModString=GGSQASSRSSSR///2 iRT=-30.729999542236328
Num peaks: 20
175.118952167	1.0	y1/0.0ppm
262.150980167	0.08555498	y2/0.0ppm
349.18300816699997	0.090976566	y3/0.0ppm
202.08223246699998	0.23527572	b3/0.0ppm
436.21503616699994	0.48347613	y4/0.0ppm
330.140810467	0.19031583	b4/0.0ppm
401.177924467	0.21904585	b5/0.0ppm
488.209952467	0.041459024	b6/0.0ppm
766.3802031669999	0.0065052337	y7/0.0ppm
383.69373981699994	0.0365034	y7^2)/0.0ppm
575.241980467	0.017324002	b7/0.0ppm
837.4173171669999	0.0051968605	y8/0.0ppm
419.2122968169999	0.043218322	y8^2)/0.0ppm
731.3430914669999	0.32333377	b8/0.0ppm
483.24158581699993	0.057432298	y9^2)/0.0ppm
818.3751194669999	0.10049556	b9/0.0ppm
526.7575998169999	0.17196713	y10^2/0.0ppm
905.4071474669998	0.15240112	b10/0.0ppm
555.2683318169999	0.027275246	y11^2/0.0ppm
992.4391754669998	0.87760586	b11/0.0ppm
Name: GGSQASSRSSSRSR/2
MW: 705.34563412453
Comment: Parent=705.34563412453 Collision_energy=27.0 Mods=0 ModString=GGSQASSRSSSRSR///2 iRT=-35.400001525878906
Num peaks: 24
175.118952167	1.0	y1/0.0ppm
88.063114317	0.003740471	y1^2)/0.0ppm
29.518008467	0.014239676	b1^2)/0.0ppm
262.150980167	0.26375723	y2/0.0ppm
202.08223246699998	0.12237213	b3/0.0ppm
505.2841191669999	0.081451125	y4/0.0ppm
330.140810467	0.1596122	b4/0.0ppm
165.574043467	0.00040789507	b4^2)/0.0ppm
592.3161471669999	0.07701792	y5/0.0ppm
401.177924467	0.13094126	b5/0.0ppm
679.3481751669999	0.4476435	y6/0.0ppm
488.209952467	0.070817694	b6/0.0ppm
575.241980467	0.18692595	b7/0.0ppm
731.3430914669999	0.4126319	b8/0.0ppm
505.26030931699995	0.02544087	y9^2)/0.0ppm
818.3751194669999	0.06467475	b9/0.0ppm
540.7788663169999	0.15195936	y10^2/0.0ppm
905.4071474669998	0.10179746	b10/0.0ppm
604.8081553169999	0.14389427	y11^2/0.0ppm
992.4391754669998	0.1500044	b11/0.0ppm
648.3241693169999	0.2628469	y12^2/0.0ppm
1148.540286467	0.39723423	b12/0.0ppm
1235.572314467	0.5063384	b13/0.0ppm
618.289795467	0.76910585	b13^2/0.0ppm
Name: SSSRSRNSSR/2
MW: 562.2817742774
Comment: Parent=562.2817742774 Collision_energy=27.0 Mods=0 ModString=SSSRSRNSSR///2 iRT=-35.93000030517578
Num peaks: 19
175.118952167	1.0	y1/0.0ppm
262.150980167	0.011729507	y2/0.0ppm
175.071332467	0.12176228	b2/0.0ppm
349.18300816699997	0.074829206	y3/0.0ppm
463.225935167	0.21937756	y4/0.0ppm
418.204471467	0.15068366	b4/0.0ppm
619.327046167	0.04035717	y5/0.0ppm
505.23649946700004	0.014516444	b5/0.0ppm
706.359074167	0.27466702	y6/0.0ppm
661.337610467	0.13292776	b6/0.0ppm
431.73373081700004	0.040586002	y7^2)/0.0ppm
775.380537467	0.035840064	b7/0.0ppm
388.193906967	0.002109163	b7^2)/0.0ppm
475.249744817	0.099255204	y8^2)/0.0ppm
862.4125654669999	0.033228084	b8/0.0ppm
431.70992096699996	0.026478196	b8^2)/0.0ppm
518.765758817	0.010726502	y9^2)/0.0ppm
949.4445934669999	0.52793205	b9/0.0ppm
475.22593496699994	0.19239792	b9^2)/0.0ppm
Name: SRNSSRNSTPGSSR/2
MW: 746.864191016885
Comment: Parent=746.864191016885 Collision_energy=27.0 Mods=0 ModString=SRNSSRNSTPGSSR///2 iRT=-33.11000061035156
Num peaks: 23
175.118952167	0.84835285	y1/0.0ppm
262.150980167	0.054154765	y2/0.0ppm
244.140415467	0.1527125	b2/0.0ppm
358.183342467	0.030291373	b3/0.0ppm
503.2572361669999	1.0	y5/0.0ppm
532.2473984669999	0.046089888	b5/0.0ppm
604.304915167	0.036287166	y6/0.0ppm
688.3485094669999	0.16022116	b6/0.0ppm
691.336943167	0.15205282	y7/0.0ppm
802.3914364669998	0.095861636	b7/0.0ppm
805.3798701669999	0.31944445	y8/0.0ppm
961.4809811669999	0.083205126	y9/0.0ppm
990.4711434669998	0.8660555	b9/0.0ppm
495.7392099669999	0.006565915	b9^2)/0.0ppm
1048.513009167	0.057095855	y10/0.0ppm
1135.5450371670001	0.10793492	y11/0.0ppm
568.276156817	0.09218935	y11^2/0.0ppm
1144.5453714669998	0.041480012	b11/0.0ppm
572.7763239669998	0.040321022	b11^2/0.0ppm
625.297620317	0.1664588	y12^2/0.0ppm
616.2923379669999	0.07763413	b12^2/0.0ppm
1318.609427467	0.38221776	b13/0.0ppm
659.8083519669999	0.69383496	b13^2/0.0ppm
Name: NSSRNSTPGSSR/2
MW: 625.29762130295
Comment: Parent=625.29762130295 Collision_energy=27.0 Mods=0 ModString=NSSRNSTPGSSR///2 iRT=74.45999908447266
Num peaks: 20
175.118952167	0.61891747	y1/0.0ppm
262.150980167	0.037113152	y2/0.0ppm
202.08223146699999	0.1702968	b2/0.0ppm
349.18300816699997	0.0038702402	y3/0.0ppm
445.215370467	0.28898478	b4/0.0ppm
503.2572361669999	1.0	y5/0.0ppm
559.258297467	0.104726054	b5/0.0ppm
604.304915167	0.1759688	y6/0.0ppm
646.290325467	0.05555412	b6/0.0ppm
691.336943167	0.38830656	y7/0.0ppm
747.338004467	0.8831229	b7/0.0ppm
805.3798701669999	0.61467344	y8/0.0ppm
481.24412881699993	0.008359485	y9^2)/0.0ppm
901.4122324670001	0.1593031	b9/0.0ppm
524.760142817	0.09002431	y10^2/0.0ppm
988.444260467	0.12223341	b10/0.0ppm
494.725768467	0.021209488	b10^2/0.0ppm
568.276156817	0.043771733	y11^2/0.0ppm
1075.4762884670001	0.4829153	b11/0.0ppm
538.241782467	0.01279804	b11^2/0.0ppm
Name: NSSRNSTPGSSRGTSPAR/2
MW: 909.943700928155
Comment: Parent=909.943700928155 Collision_energy=27.0 Mods=0 ModString=NSSRNSTPGSSRGTSPAR///2 iRT=-35.31999969482422
Num peaks: 25
175.118952167	1.0	y1/0.0ppm
202.08223146699999	0.02281782	b2/0.0ppm
343.208830167	0.21958424	y3/0.0ppm
430.240858167	0.091737784	y4/0.0ppm
445.215370467	0.24261026	b4/0.0ppm
559.258297467	0.09294879	b5/0.0ppm
588.3100011670001	0.1187517	y6/0.0ppm
646.290325467	0.054407515	b6/0.0ppm
747.338004467	0.30439267	b7/0.0ppm
1072.5493961670002	0.35834104	y11/0.0ppm
536.778336317	0.013118675	y11^2/0.0ppm
1075.4762884670001	0.093169615	b11/0.0ppm
587.302175817	0.010135476	y12^2/0.0ppm
1231.577399467	0.096182905	b12/0.0ppm
630.8181898170001	0.027379837	y13^2/0.0ppm
687.839653317	0.18370509	y14^2/0.0ppm
1389.646542467	0.16388665	b14/0.0ppm
765.890208817	0.030472513	y15^2/0.0ppm
1476.678570467	0.01634923	b15/0.0ppm
738.842923467	0.120125964	b15^2/0.0ppm
809.4062228170001	0.07539739	y16^2/0.0ppm
787.369305467	0.08391494	b16^2/0.0ppm
852.9222368170001	0.012055629	y17^2/0.0ppm
1644.768448467	0.12880254	b17/0.0ppm
822.887862467	0.45589462	b17^2/0.0ppm
Name: NSTPGSSR/2
MW: 403.19357366631
Comment: Parent=403.19357366631 Collision_energy=27.0 Mods=0 ModString=NSTPGSSR///2 iRT=96.48999786376953
Num peaks: 12
175.118952167	0.020192416	y1/0.0ppm
262.150980167	0.0090231495	y2/0.0ppm
202.08223146699999	0.17738894	b2/0.0ppm
349.18300816699997	0.010845273	y3/0.0ppm
303.129910467	0.028001267	b3/0.0ppm
406.20447216699995	0.08715121	y4/0.0ppm
200.59497546699998	0.00028799535	b4^2)/0.0ppm
503.2572361669999	1.0	y5/0.0ppm
252.13225631699996	0.24943727	y5^2)/0.0ppm
604.304915167	0.17789072	y6/0.0ppm
302.656095817	0.03968262	y6^2)/0.0ppm
691.336943167	0.023598533	y7/0.0ppm
Name: NSTPGSSRGTSPAR/2
MW: 687.839653291515
Comment: Parent=687.839653291515 Collision_energy=27.0 Mods=0 ModString=NSTPGSSRGTSPAR///2 iRT=3.559999942779541
Num peaks: 19
175.118952167	1.0	y1/0.0ppm
58.028739967	0.0009822382	b1^2)/0.0ppm
202.08223146699999	0.3532914	b2/0.0ppm
343.208830167	0.1776946	y3/0.0ppm
303.129910467	0.16718969	b3/0.0ppm
430.240858167	0.056397755	y4/0.0ppm
588.3100011670001	0.35328838	y6/0.0ppm
631.268194467	0.014621289	b7/0.0ppm
787.3693054669999	0.118063234	b8/0.0ppm
844.3907694669999	0.021260973	b9/0.0ppm
945.438448467	0.03294594	b10/0.0ppm
1072.5493961670002	0.15707377	y11/0.0ppm
536.778336317	0.604807	y11^2/0.0ppm
1032.470476467	0.22443628	b11/0.0ppm
587.302175817	0.21063714	y12^2/0.0ppm
1129.523240467	0.013075359	b12/0.0ppm
630.8181898170001	0.08654867	y13^2/0.0ppm
1200.560354467	0.7343122	b13/0.0ppm
600.783815467	0.005250758	b13^2/0.0ppm
Name: GTSPARMAGNGGDAALALLLLDR/2
MW: 1120.5944262396201
Comment: Parent=1120.5944262396201 Collision_energy=27.0 Mods=0 ModString=GTSPARMAGNGGDAALALLLLDR///2 iRT=138.22999572753906
Num peaks: 47
175.118952167	1.0	y1/0.0ppm
58.028740467	0.0072784033	b1/0.0ppm
29.518008467	0.00052437367	b1^2)/0.0ppm
290.145895167	0.12330021	y2/0.0ppm
403.229959167	0.12178563	y3/0.0ppm
516.3140231670001	0.1607064	y4/0.0ppm
629.3980871670001	0.10706407	y5/0.0ppm
414.198325467	0.01203465	b5/0.0ppm
742.4821511670001	0.14170545	y6/0.0ppm
570.299436467	0.10266017	b6/0.0ppm
813.5192651670001	0.13453232	y7/0.0ppm
701.339921467	0.17306283	b7/0.0ppm
926.6033291670001	0.13264969	y8/0.0ppm
772.3770354669999	0.03620797	b8/0.0ppm
997.6404431670001	0.2274979	y9/0.0ppm
829.398499467	0.0031947247	b9/0.0ppm
1068.6775571670003	0.7090937	y10/0.0ppm
943.4414264669999	0.011317952	b10/0.0ppm
1183.7045001670003	0.17198887	y11/0.0ppm
1000.462890467	0.035712346	b11/0.0ppm
1240.7259641670003	0.26899296	y12/0.0ppm
1057.484354467	0.07279089	b12/0.0ppm
1297.7474281670002	0.044953205	y13/0.0ppm
1172.511297467	0.60731673	b13/0.0ppm
1411.7903551670001	0.052034833	y14/0.0ppm
1243.548411467	0.10804532	b14/0.0ppm
622.277843967	0.022288201	b14^2/0.0ppm
1468.811819167	0.18105471	y15/0.0ppm
1314.585525467	0.086611696	b15/0.0ppm
657.796400967	0.122956045	b15^2/0.0ppm
1539.848933167	0.31089038	y16/0.0ppm
1427.669589467	0.06979826	b16/0.0ppm
714.3384329669999	0.19403575	b16^2/0.0ppm
1670.889418167	0.07424396	y17/0.0ppm
835.948347317	0.037100572	y17^2/0.0ppm
1498.706703467	0.112320706	b17/0.0ppm
749.8569899669999	0.3150092	b17^2/0.0ppm
1611.7907674669998	0.20954095	b18/0.0ppm
806.3990219669998	0.24109204	b18^2/0.0ppm
1724.8748314669997	0.07375388	b19/0.0ppm
862.9410539669998	0.13247605	b19^2/0.0ppm
998.0438418169999	0.14952649	y20^2/0.0ppm
919.4830859669997	0.076984316	b20^2/0.0ppm
1041.559855817	0.0063269963	y21^2/0.0ppm
976.0251179669997	0.052403927	b21^2/0.0ppm
2066.0699024669993	0.18860334	b22/0.0ppm
1033.5385894669998	0.035195034	b22^2/0.0ppm
Name: MAGNGGDAALALLLLDR/2
MW: 835.9483466144151
Comment: Parent=835.9483466144151 Collision_energy=27.0 Mods=0 ModString=MAGNGGDAALALLLLDR///2 iRT=156.47000122070312
Num peaks: 44
175.118952167	0.2425729	y1/0.0ppm
290.145895167	0.20482345	y2/0.0ppm
203.084875467	0.22781807	b2/0.0ppm
102.046075967	0.001145381	b2^2)/0.0ppm
403.229959167	0.4092253	y3/0.0ppm
260.106339467	0.13919717	b3/0.0ppm
130.556807967	0.0006089	b3^2)/0.0ppm
516.3140231670001	0.5371367	y4/0.0ppm
374.149266467	0.17837773	b4/0.0ppm
187.578271467	0.002757253	b4^2)/0.0ppm
629.3980871670001	0.5178244	y5/0.0ppm
431.170730467	0.055606812	b5/0.0ppm
216.089003467	0.00076040224	b5^2)/0.0ppm
742.4821511670001	0.54121786	y6/0.0ppm
488.192194467	0.049759477	b6/0.0ppm
244.599735467	0.00065168814	b6^2)/0.0ppm
813.5192651670001	1.0	y7/0.0ppm
603.219137467	0.11940492	b7/0.0ppm
302.113206967	0.0017343854	b7^2)/0.0ppm
926.6033291670001	0.8506831	y8/0.0ppm
674.256251467	0.10243173	b8/0.0ppm
337.631763967	0.0003653229	b8^2)/0.0ppm
997.6404431670001	0.77466273	y9/0.0ppm
745.293365467	0.106542684	b9/0.0ppm
1068.6775571670003	0.6592842	y10/0.0ppm
858.377429467	0.09971869	b10/0.0ppm
1183.7045001670003	0.27996233	y11/0.0ppm
929.4145434669999	0.06167089	b11/0.0ppm
1240.7259641670003	0.31316397	y12/0.0ppm
1042.498607467	0.053269304	b12/0.0ppm
521.752941967	0.0037097936	b12^2/0.0ppm
1297.7474281670002	0.4860269	y13/0.0ppm
1155.582671467	0.042593766	b13/0.0ppm
578.2949739669999	0.0029019266	b13^2/0.0ppm
1411.7903551670001	0.090922676	y14/0.0ppm
706.398815817	0.023781128	y14^2/0.0ppm
1268.6667354669999	0.028444627	b14/0.0ppm
634.8370059669999	0.0015642432	b14^2/0.0ppm
1468.811819167	0.15519641	y15/0.0ppm
734.909547817	0.11090767	y15^2/0.0ppm
1381.7507994669998	0.0061167986	b15/0.0ppm
1539.848933167	0.01227457	y16/0.0ppm
770.428104817	0.08915882	y16^2/0.0ppm
1496.7777424669998	0.004034503	b16/0.0ppm
Name: MAGNGGDAALALLLLDRLNQLESK/2
MW: 1242.1679553178749
Comment: Parent=1242.1679553178749 Collision_energy=27.0 Mods=0 ModString=MAGNGGDAALALLLLDRLNQLESK///2 iRT=163.64999389648438
Num peaks: 61
147.112804167	0.06920384	y1/0.0ppm
66.52751896699999	0.0035094041	b1^2)/0.0ppm
234.144832167	0.73938775	y2/0.0ppm
203.084875467	0.07194934	b2/0.0ppm
363.18742516699996	0.43184373	y3/0.0ppm
260.106339467	0.035808846	b3/0.0ppm
476.27148916699997	0.41022548	y4/0.0ppm
374.149266467	0.07247469	b4/0.0ppm
604.330067167	0.30845422	y5/0.0ppm
431.170730467	0.020045413	b5/0.0ppm
718.372994167	0.2629667	y6/0.0ppm
488.192194467	0.03825325	b6/0.0ppm
831.457058167	0.051615816	y7/0.0ppm
603.219137467	0.15879905	b7/0.0ppm
987.5581691670001	0.86401325	y8/0.0ppm
674.256251467	0.1882484	b8/0.0ppm
337.631763967	0.0005848262	b8^2)/0.0ppm
1102.5851121670003	0.6398952	y9/0.0ppm
745.293365467	0.29430342	b9/0.0ppm
373.15032096699997	0.0027394416	b9^2)/0.0ppm
1215.6691761670002	1.0	y10/0.0ppm
858.377429467	0.35734195	b10/0.0ppm
429.692352967	0.0075123743	b10^2/0.0ppm
1328.753240167	0.97783846	y11/0.0ppm
929.4145434669999	0.2857636	b11/0.0ppm
465.21090996699996	0.0066106175	b11^2/0.0ppm
1441.837304167	0.7779826	y12/0.0ppm
1042.498607467	0.28273454	b12/0.0ppm
521.752941967	0.006117137	b12^2/0.0ppm
1554.9213681669999	0.5436928	y13/0.0ppm
1155.582671467	0.23668982	b13/0.0ppm
578.2949739669999	0.0033909155	b13^2/0.0ppm
1625.9584821669998	0.8158108	y14/0.0ppm
813.4828793169999	0.0032111164	y14^2/0.0ppm
1268.6667354669999	0.22406846	b14/0.0ppm
1739.0425461669997	0.36212277	y15/0.0ppm
870.0249113169998	0.011157759	y15^2/0.0ppm
1381.7507994669998	0.21191455	b15/0.0ppm
1810.0796601669997	0.09510466	y16/0.0ppm
905.5434683169998	0.08496818	y16^2/0.0ppm
1496.7777424669998	0.2620822	b16/0.0ppm
748.8925094669999	0.01010226	b16^2/0.0ppm
1881.1167741669997	0.037779257	y17/0.0ppm
941.0620253169998	0.4059574	y17^2/0.0ppm
1652.8788534669998	0.07027151	b17/0.0ppm
826.9430649669998	0.0063457745	b17^2/0.0ppm
998.5754968169998	0.18203142	y18^2/0.0ppm
1765.9629174669997	0.0435223	b18/0.0ppm
883.4850969669998	0.004070125	b18^2/0.0ppm
1027.086228817	0.1808498	y19^2/0.0ppm
1880.0058444669996	0.03590718	b19/0.0ppm
940.5065604669998	0.04539418	b19^2/0.0ppm
1055.5969608169999	0.3858676	y20^2/0.0ppm
2008.0644224669998	0.059415266	b20/0.0ppm
1004.5358494669998	0.17492671	b20^2/0.0ppm
1112.6184243169998	0.23023473	y21^2/0.0ppm
1061.077881467	0.29503375	b21^2/0.0ppm
1141.1291563169998	0.72892874	y22^2/0.0ppm
1125.599177967	0.5480776	b22^2/0.0ppm
1176.647713317	0.15690689	y23^2/0.0ppm
1169.115191967	0.40656593	b23^2/0.0ppm
Name: LNQLESKMSGK/2
MW: 617.826637537995
Comment: Parent=617.826637537995 Collision_energy=27.0 Mods=0 ModString=LNQLESKMSGK///2 iRT=10.90999984741211
Num peaks: 26
147.112804167	0.13029881	y1/0.0ppm
204.13426816700002	0.15402558	y2/0.0ppm
228.134267467	0.47333536	b2/0.0ppm
291.166296167	0.2589795	y3/0.0ppm
356.192845467	0.7101106	b3/0.0ppm
422.206781167	0.1981977	y4/0.0ppm
211.60702881699999	0.0019486984	y4^2)/0.0ppm
469.276909467	0.17524445	b4/0.0ppm
235.142092967	0.0019513328	b4^2)/0.0ppm
550.301744167	0.10420678	y5/0.0ppm
598.319502467	0.0900239	b5/0.0ppm
299.663389467	0.0005051521	b5^2)/0.0ppm
637.333772167	0.53189224	y6/0.0ppm
685.351530467	0.014558076	b6/0.0ppm
766.376365167	0.8999439	y7/0.0ppm
813.446493467	0.040220905	b7/0.0ppm
879.460429167	0.9041342	y8/0.0ppm
440.233852817	0.011580303	y8^2)/0.0ppm
944.486978467	0.07864048	b8/0.0ppm
1007.519007167	0.5259305	y9/0.0ppm
504.263141817	0.51478434	y9^2)/0.0ppm
1031.519006467	0.06288709	b9/0.0ppm
1121.5619341670001	0.10152636	y10/0.0ppm
561.284605317	1.0	y10^2/0.0ppm
1088.540470467	0.057604726	b10/0.0ppm
544.7738734669999	0.002149515	b10^2/0.0ppm
Name: LNQLESKMSGKGQQQQGQTVTK/2
MW: 1209.6239119536701
Comment: Parent=1209.6239119536701 Collision_energy=27.0 Mods=0 ModString=LNQLESKMSGKGQQQQGQTVTK///2 iRT=7.429999828338623
Num peaks: 49
248.16048316700002	0.38799804	y2/0.0ppm
228.134267467	0.13317524	b2/0.0ppm
347.228897167	0.1860136	y3/0.0ppm
356.192845467	0.51609206	b3/0.0ppm
448.27657616700003	0.41773263	y4/0.0ppm
469.276909467	0.23706019	b4/0.0ppm
576.335154167	0.044930607	y5/0.0ppm
598.319502467	0.2637023	b5/0.0ppm
633.3566181670001	0.5498787	y6/0.0ppm
685.351530467	0.23481123	b6/0.0ppm
761.4151961670001	0.20112635	y7/0.0ppm
813.446493467	0.43229216	b7/0.0ppm
889.4737741670001	0.1610982	y8/0.0ppm
944.486978467	0.68862766	b8/0.0ppm
1017.5323521670001	0.48543987	y9/0.0ppm
1031.519006467	0.31632477	b9/0.0ppm
1145.5909301670001	0.082098916	y10/0.0ppm
1088.540470467	0.33162677	b10/0.0ppm
544.7738734669999	0.0005761912	b10^2/0.0ppm
1202.612394167	1.0	y11/0.0ppm
1216.635433467	0.36055756	b11/0.0ppm
608.8213549669999	4.1325155e-05	b11^2/0.0ppm
1330.707357167	0.33062673	y12/0.0ppm
1273.656897467	0.23835316	b12/0.0ppm
1387.728821167	0.3263045	y13/0.0ppm
1401.7154754669998	0.12996057	b13/0.0ppm
1474.760849167	0.6770267	y14/0.0ppm
1529.774053467	0.06353528	b14/0.0ppm
1605.801334167	0.39312723	y15/0.0ppm
1657.832631467	0.09994857	b15/0.0ppm
829.419953967	0.0061317394	b15^2/0.0ppm
1733.896297167	0.08715443	y16/0.0ppm
867.451786817	0.040358137	y16^2/0.0ppm
1785.8912094670002	0.07930769	b16/0.0ppm
893.449242967	0.004621757	b16^2/0.0ppm
1820.9283251670001	0.061647166	y17/0.0ppm
910.967800817	0.22070919	y17^2/0.0ppm
1842.912673467	0.056145392	b17/0.0ppm
921.959974967	0.024480272	b17^2/0.0ppm
1949.9709181670003	0.038776502	y18/0.0ppm
975.4890973170001	0.3440107	y18^2/0.0ppm
1970.9712514670002	0.027387815	b18/0.0ppm
985.989263967	0.11370733	b18^2/0.0ppm
1032.031129317	0.42447686	y19^2/0.0ppm
1036.513103467	0.24542937	b19^2/0.0ppm
1096.060418317	0.36025453	y20^2/0.0ppm
1086.047310467	0.6385712	b20^2/0.0ppm
1153.081881817	0.20770472	y21^2/0.0ppm
1136.5711499669999	0.5444247	b21^2/0.0ppm
Name: MSGKGQQQQGQTVTK/2
MW: 803.4043032502101
Comment: Parent=803.4043032502101 Collision_energy=27.0 Mods=0 ModString=MSGKGQQQQGQTVTK///2 iRT=-30.200000762939453
Num peaks: 35
147.112804167	0.1848798	y1/0.0ppm
248.16048316700002	0.71189505	y2/0.0ppm
219.07978946699998	0.039051164	b2/0.0ppm
347.228897167	0.18022822	y3/0.0ppm
276.101253467	0.055248436	b3/0.0ppm
448.27657616700003	0.28120685	y4/0.0ppm
404.196216467	0.2852925	b4/0.0ppm
576.335154167	0.039069515	y5/0.0ppm
461.217680467	0.17369182	b5/0.0ppm
633.3566181670001	0.4198924	y6/0.0ppm
589.276258467	0.24751559	b6/0.0ppm
761.4151961670001	0.2819468	y7/0.0ppm
381.21123631700004	0.000555506	y7^2)/0.0ppm
717.3348364670001	0.2486154	b7/0.0ppm
889.4737741670001	0.32721168	y8/0.0ppm
445.24052531700005	0.001106163	y8^2)/0.0ppm
845.3934144670001	0.16967954	b8/0.0ppm
1017.5323521670001	0.34026095	y9/0.0ppm
509.26981431700005	0.0012892284	y9^2)/0.0ppm
973.4519924670001	0.2163723	b9/0.0ppm
1145.5909301670001	0.17578067	y10/0.0ppm
1030.4734564670002	0.053350728	b10/0.0ppm
1202.612394167	1.0	y11/0.0ppm
1158.5320344670001	0.113371715	b11/0.0ppm
579.769655467	0.027997235	b11^2/0.0ppm
665.857316817	0.32423484	y12^2/0.0ppm
1259.5797134670001	0.1353446	b12/0.0ppm
630.293494967	0.08888891	b12^2/0.0ppm
1387.728821167	0.0026306014	y13/0.0ppm
694.3680488169999	0.82688975	y13^2/0.0ppm
1358.6481274670002	0.27941152	b13/0.0ppm
679.827701967	0.1145486	b13^2/0.0ppm
737.884062817	0.584396	y14^2/0.0ppm
1459.6958064670002	0.0867396	b14/0.0ppm
730.3515414670001	0.10739271	b14^2/0.0ppm
Name: MSGKGQQQQGQTVTKK/2
MW: 867.45178475721
Comment: Parent=867.45178475721 Collision_energy=27.0 Mods=0 ModString=MSGKGQQQQGQTVTKK///2 iRT=-33.97999954223633
Num peaks: 32
147.112804167	0.12563586	y1/0.0ppm
275.207767167	0.29956216	y2/0.0ppm
219.07978946699998	0.02769273	b2/0.0ppm
376.255446167	0.6975	y3/0.0ppm
276.101253467	0.023278672	b3/0.0ppm
475.323860167	0.16714905	y4/0.0ppm
404.196216467	0.38230357	b4/0.0ppm
576.371539167	0.23964989	y5/0.0ppm
461.217680467	0.17741252	b5/0.0ppm
589.276258467	0.3613026	b6/0.0ppm
761.4515811670001	0.5412825	y7/0.0ppm
717.3348364670001	0.34937805	b7/0.0ppm
889.5101591670001	0.3714474	y8/0.0ppm
845.3934144670001	0.29893324	b8/0.0ppm
1017.5687371670001	0.41909868	y9/0.0ppm
973.4519924670001	0.36592233	b9/0.0ppm
1145.6273151670002	0.32679918	y10/0.0ppm
1030.4734564670002	0.072479345	b10/0.0ppm
1273.6858931670001	0.16062985	y11/0.0ppm
1158.5320344670001	0.09215433	b11/0.0ppm
1330.707357167	1.0	y12/0.0ppm
665.857316817	0.00901615	y12^2/0.0ppm
1259.5797134670001	0.13229814	b12/0.0ppm
729.904798317	0.33992043	y13^2/0.0ppm
1358.6481274670002	0.23294656	b13/0.0ppm
679.827701967	0.04359079	b13^2/0.0ppm
758.4155303169999	0.7880997	y14^2/0.0ppm
1459.6958064670002	0.1406793	b14/0.0ppm
730.3515414670001	0.12770052	b14^2/0.0ppm
801.931544317	0.5224125	y15^2/0.0ppm
1587.7907694670002	0.03532403	b15/0.0ppm
794.3990229670001	0.61602014	b15^2/0.0ppm
Name: GQQQQGQTVTK/2
MW: 601.8098332242951
Comment: Parent=601.8098332242951 Collision_energy=27.0 Mods=0 ModString=GQQQQGQTVTK///2 iRT=-21.0
Num peaks: 24
147.112804167	0.19503164	y1/0.0ppm
248.16048316700002	0.6411104	y2/0.0ppm
186.08731846700002	0.7549743	b2/0.0ppm
347.228897167	0.18467149	y3/0.0ppm
314.14589646700006	0.35473785	b3/0.0ppm
448.27657616700003	0.37556568	y4/0.0ppm
442.20447446700007	0.19535121	b4/0.0ppm
221.60587546700003	0.0042421184	b4^2)/0.0ppm
576.335154167	0.09138071	y5/0.0ppm
570.2630524670001	0.15161899	b5/0.0ppm
285.63516446700004	0.00053586287	b5^2)/0.0ppm
633.3566181670001	1.0	y6/0.0ppm
627.2845164670001	0.02342162	b6/0.0ppm
761.4151961670001	0.64656746	y7/0.0ppm
381.21123631700004	0.009856833	y7^2)/0.0ppm
755.3430944670001	0.05325532	b7/0.0ppm
889.4737741670001	0.6597756	y8/0.0ppm
445.24052531700005	0.035461314	y8^2)/0.0ppm
856.3907734670001	0.03683583	b8/0.0ppm
1017.5323521670001	0.59991246	y9/0.0ppm
509.26981431700005	0.5550626	y9^2)/0.0ppm
955.4591874670001	0.06977661	b9/0.0ppm
573.299103317	0.047726028	y10^2/0.0ppm
1056.5068664670002	0.033427533	b10/0.0ppm
Name: GQQQQGQTVTKK/2
MW: 665.857314731295
Comment: Parent=665.857314731295 Collision_energy=27.0 Mods=0 ModString=GQQQQGQTVTKK///2 iRT=-28.899999618530273
Num peaks: 26
147.112804167	0.23026414	y1/0.0ppm
275.207767167	0.23618647	y2/0.0ppm
186.08731846700002	0.62633544	b2/0.0ppm
376.255446167	0.5683387	y3/0.0ppm
314.14589646700006	0.35616827	b3/0.0ppm
475.323860167	0.1542599	y4/0.0ppm
442.20447446700007	0.22944629	b4/0.0ppm
221.60587546700003	3.2990894e-05	b4^2)/0.0ppm
576.371539167	0.26886743	y5/0.0ppm
570.2630524670001	0.19015047	b5/0.0ppm
704.430117167	0.08980676	y6/0.0ppm
627.2845164670001	0.046284117	b6/0.0ppm
761.4515811670001	0.9375162	y7/0.0ppm
755.3430944670001	0.035193052	b7/0.0ppm
889.5101591670001	0.6501029	y8/0.0ppm
856.3907734670001	0.04432087	b8/0.0ppm
1017.5687371670001	0.6113824	y9/0.0ppm
509.28800681700005	0.055645086	y9^2)/0.0ppm
955.4591874670001	0.108642854	b9/0.0ppm
1145.6273151670002	0.46320316	y10/0.0ppm
573.3172958170001	1.0	y10^2/0.0ppm
1056.5068664670002	0.07561507	b10/0.0ppm
528.7570714670001	0.0016891777	b10^2/0.0ppm
637.346584817	0.11047397	y11^2/0.0ppm
1184.6018294670002	0.10417251	b11/0.0ppm
592.8045529670001	0.016101094	b11^2/0.0ppm
Name: GQQQQGQTVTKKSAAEASK/2
MW: 988.0137918636151
Comment: Parent=988.0137918636151 Collision_energy=27.0 Mods=0 ModString=GQQQQGQTVTKKSAAEASK///2 iRT=-24.09000015258789
Num peaks: 39
234.144832167	0.3268056	y2/0.0ppm
186.08731846700002	0.19872303	b2/0.0ppm
305.181946167	0.55973357	y3/0.0ppm
314.14589646700006	0.25812027	b3/0.0ppm
434.224539167	0.27564058	y4/0.0ppm
442.20447446700007	0.25666833	b4/0.0ppm
505.261653167	0.265201	y5/0.0ppm
570.2630524670001	0.3159521	b5/0.0ppm
576.298767167	0.1830563	y6/0.0ppm
627.2845164670001	0.073843464	b6/0.0ppm
663.330795167	0.66963315	y7/0.0ppm
755.3430944670001	0.12531158	b7/0.0ppm
791.425758167	0.45698783	y8/0.0ppm
856.3907734670001	0.10073761	b8/0.0ppm
919.520721167	0.23598817	y9/0.0ppm
955.4591874670001	0.21986727	b9/0.0ppm
1020.568400167	0.69281006	y10/0.0ppm
1056.5068664670002	0.09814333	b10/0.0ppm
1119.6368141670002	0.27083507	y11/0.0ppm
1184.6018294670002	0.117909774	b11/0.0ppm
1220.6844931670003	0.5742174	y12/0.0ppm
1312.6967924670003	0.22113557	b12/0.0ppm
1348.7430711670002	0.09852122	y13/0.0ppm
1399.7288204670003	0.085626215	b13/0.0ppm
1405.764535167	0.77117926	y14/0.0ppm
703.385905817	0.16613239	y14^2/0.0ppm
1470.7659344670003	0.0943948	b14/0.0ppm
1533.8231131670002	0.18122792	y15/0.0ppm
767.415194817	0.24825324	y15^2/0.0ppm
1541.8030484670003	0.11096694	b15/0.0ppm
771.4051624670001	0.002641116	b15^2/0.0ppm
1661.8816911670003	0.0006721076	y16/0.0ppm
831.4444838170001	0.38446638	y16^2/0.0ppm
1670.8456414670002	0.14599076	b16/0.0ppm
835.926458967	0.0875835	b16^2/0.0ppm
895.4737728170002	0.9424538	y17^2/0.0ppm
871.445015967	0.591609	b17^2/0.0ppm
959.5030618170002	0.061081238	y18^2/0.0ppm
914.9610299670001	1.0	b18^2/0.0ppm
Name: KSAAEASK/2
MW: 396.21651744794
Comment: Parent=396.21651744794 Collision_energy=27.0 Mods=0 ModString=KSAAEASK///2 iRT=-17.360000610351562
Num peaks: 16
147.112804167	0.1797044	y1/0.0ppm
129.102239467	0.72729343	b1/0.0ppm
234.144832167	0.12776653	y2/0.0ppm
216.134267467	0.033727102	b2/0.0ppm
108.570771967	0.00089922204	b2^2)/0.0ppm
305.181946167	0.12467984	y3/0.0ppm
287.171381467	0.006494157	b3/0.0ppm
434.224539167	0.04891198	y4/0.0ppm
358.20849546700003	0.006746626	b4/0.0ppm
505.261653167	0.101676665	y5/0.0ppm
487.25108846700005	0.03972178	b5/0.0ppm
576.298767167	0.29700646	y6/0.0ppm
558.288202467	0.05527258	b6/0.0ppm
279.647739467	0.00073770835	b6^2)/0.0ppm
663.330795167	1.0	y7/0.0ppm
645.320230467	0.10209661	b7/0.0ppm
Name: KSAAEASKKPR/2
MW: 586.8409363911651
Comment: Parent=586.8409363911651 Collision_energy=27.0 Mods=0 ModString=KSAAEASKKPR///2 iRT=-30.809999465942383
Num peaks: 27
175.118952167	0.0905053	y1/0.0ppm
129.102239467	0.44788212	b1/0.0ppm
272.171716167	0.25845665	y2/0.0ppm
216.134267467	0.066302456	b2/0.0ppm
400.26667916699995	0.14135116	y3/0.0ppm
287.171381467	0.040535253	b3/0.0ppm
528.361642167	0.07362951	y4/0.0ppm
358.20849546700003	0.07793746	b4/0.0ppm
179.60788596700002	0.00086963584	b4^2)/0.0ppm
615.393670167	0.16016386	y5/0.0ppm
487.25108846700005	0.13802621	b5/0.0ppm
686.430784167	0.3206429	y6/0.0ppm
343.719030317	4.6572837e-05	y6^2)/0.0ppm
558.288202467	0.060558695	b6/0.0ppm
815.473377167	0.19670326	y7/0.0ppm
408.240326817	0.0019983274	y7^2)/0.0ppm
645.320230467	0.020573374	b7/0.0ppm
886.5104911669999	0.17430495	y8/0.0ppm
443.75888381699997	0.04949278	y8^2)/0.0ppm
773.415193467	0.0896729	b8/0.0ppm
957.5476051669999	0.21347609	y9/0.0ppm
479.27744081699996	0.33982363	y9^2)/0.0ppm
901.510156467	0.16489577	b9/0.0ppm
1044.579633167	0.45879453	y10/0.0ppm
522.793454817	1.0	y10^2/0.0ppm
998.562920467	0.010174568	b10/0.0ppm
499.785098467	0.0074492283	b10^2/0.0ppm
Name: SAAEASKKPR/2
MW: 522.7934548841649
Comment: Parent=522.7934548841649 Collision_energy=27.0 Mods=0 ModString=SAAEASKKPR///2 iRT=-24.15999984741211
Num peaks: 21
175.118952167	0.07956676	y1/0.0ppm
272.171716167	0.32731104	y2/0.0ppm
159.076418467	0.28584632	b2/0.0ppm
400.26667916699995	0.22410144	y3/0.0ppm
230.113532467	0.25460106	b3/0.0ppm
528.361642167	0.14667574	y4/0.0ppm
359.15612546700004	0.19013037	b4/0.0ppm
615.393670167	0.46552277	y5/0.0ppm
308.200473317	0.0007960855	y5^2)/0.0ppm
430.193239467	0.12627302	b5/0.0ppm
686.430784167	0.5908845	y6/0.0ppm
343.719030317	0.12959637	y6^2)/0.0ppm
517.225267467	0.036954902	b6/0.0ppm
815.473377167	0.23773621	y7/0.0ppm
408.240326817	0.26217726	y7^2)/0.0ppm
645.320230467	0.06574462	b7/0.0ppm
886.5104911669999	0.25406015	y8/0.0ppm
443.75888381699997	1.0	y8^2)/0.0ppm
773.415193467	0.11980296	b8/0.0ppm
479.27744081699996	0.21016058	y9^2)/0.0ppm
870.467957467	0.009249017	b9/0.0ppm
Name: SAAEASKKPRQK/2
MW: 650.8702251438051
Comment: Parent=650.8702251438051 Collision_energy=27.0 Mods=0 ModString=SAAEASKKPRQK///2 iRT=-34.189998626708984
Num peaks: 24
147.112804167	0.0864447	y1/0.0ppm
275.171382167	0.012134524	y2/0.0ppm
159.076418467	0.17713913	b2/0.0ppm
230.113532467	0.2166167	b3/0.0ppm
528.325257167	1.0	y4/0.0ppm
359.15612546700004	0.19643384	b4/0.0ppm
656.420220167	0.50953394	y5/0.0ppm
430.193239467	0.16251141	b5/0.0ppm
784.515183167	0.27472204	y6/0.0ppm
517.225267467	0.092216685	b6/0.0ppm
871.547211167	0.45111796	y7/0.0ppm
436.277243817	0.021488555	y7^2)/0.0ppm
645.320230467	0.15850605	b7/0.0ppm
942.584325167	0.41625914	y8/0.0ppm
471.795800817	0.19615743	y8^2)/0.0ppm
773.415193467	0.45065594	b8/0.0ppm
1071.6269181670002	0.0819693	y9/0.0ppm
536.317097317	0.25247976	y9^2)/0.0ppm
1142.6640321670002	0.060401306	y10/0.0ppm
571.835654317	0.61871636	y10^2/0.0ppm
1026.569068467	0.021256005	b10/0.0ppm
607.354211317	0.088715844	y11^2/0.0ppm
1154.6276464670002	0.009700244	b11/0.0ppm
577.817461467	0.2858428	b11^2/0.0ppm
Name: RTATKAYNVTQAFGR/2
MW: 842.4499022316601
Comment: Parent=842.4499022316601 Collision_energy=27.0 Mods=0 ModString=RTATKAYNVTQAFGR///2 iRT=28.299999237060547
Num peaks: 34
175.118952167	1.0	y1/0.0ppm
157.108387467	0.43212396	b1/0.0ppm
232.140416167	0.09022735	y2/0.0ppm
258.156066467	0.057911895	b2/0.0ppm
379.208830167	0.23800792	y3/0.0ppm
329.19318046700005	0.21369632	b3/0.0ppm
450.245944167	0.22162652	y4/0.0ppm
430.24085946700006	0.40375218	b4/0.0ppm
558.3358224670001	0.7800663	b5/0.0ppm
679.3522011670001	0.22337538	y6/0.0ppm
629.372936467	0.26476166	b6/0.0ppm
792.436265467	0.27862757	b7/0.0ppm
892.463542167	0.28936487	y8/0.0ppm
906.479192467	0.20874588	b8/0.0ppm
453.743234467	0.0037625257	b8^2)/0.0ppm
1055.526871167	0.2742174	y9/0.0ppm
1005.5476064669999	0.28334382	b9/0.0ppm
503.27744146699996	0.026732443	b9^2)/0.0ppm
1126.563985167	0.6650333	y10/0.0ppm
1106.595285467	0.069355525	b10/0.0ppm
553.8012809669999	0.0058440277	b10^2/0.0ppm
1254.658948167	0.21484047	y11/0.0ppm
1234.6538634669998	0.23549846	b11/0.0ppm
617.8305699669999	0.03811145	b11^2/0.0ppm
1355.706627167	0.08813915	y12/0.0ppm
1305.6909774669998	0.36848563	b12/0.0ppm
653.3491269669998	0.1421114	b12^2/0.0ppm
1426.743741167	0.14438452	y13/0.0ppm
1452.759391467	0.11367409	b13/0.0ppm
726.8833339669999	0.14496724	b13^2/0.0ppm
1527.791420167	0.8206755	y14/0.0ppm
764.399348317	0.22767091	y14^2/0.0ppm
1509.7808554669998	0.3181006	b14/0.0ppm
755.3940659669998	0.1614729	b14^2/0.0ppm
Name: TATKAYNVTQAFGR/2
MW: 764.39934671986
Comment: Parent=764.39934671986 Collision_energy=27.0 Mods=0 ModString=TATKAYNVTQAFGR///2 iRT=41.439998626708984
Num peaks: 28
175.118952167	0.060247008	y1/0.0ppm
232.140416167	0.07330571	y2/0.0ppm
173.092069467	0.16377337	b2/0.0ppm
87.04967296699999	0.00045556718	b2^2)/0.0ppm
379.208830167	0.11906169	y3/0.0ppm
274.139748467	0.11247838	b3/0.0ppm
450.245944167	0.119467735	y4/0.0ppm
402.234711467	0.15522161	b4/0.0ppm
578.3045221670001	0.15265773	y5/0.0ppm
473.271825467	0.384065	b5/0.0ppm
679.3522011670001	0.4136372	y6/0.0ppm
636.335154467	0.15158826	b6/0.0ppm
778.420615167	0.26239616	y7/0.0ppm
750.378081467	0.10576736	b7/0.0ppm
892.463542167	0.48613065	y8/0.0ppm
849.446495467	0.11130023	b8/0.0ppm
1055.526871167	0.86373323	y9/0.0ppm
950.494174467	0.043435253	b9/0.0ppm
1126.563985167	1.0	y10/0.0ppm
1078.5527524670001	0.02582336	b10/0.0ppm
1254.658948167	0.100705996	y11/0.0ppm
627.833112317	0.4540841	y11^2/0.0ppm
1149.589866467	0.040656928	b11/0.0ppm
1355.706627167	0.06668891	y12/0.0ppm
678.356951817	0.61678016	y12^2/0.0ppm
1296.6582804670002	0.02000363	b12/0.0ppm
713.875508817	0.08300371	y13^2/0.0ppm
1353.679744467	0.009175426	b13/0.0ppm
Name: TATKAYNVTQAFGRR/2
MW: 842.44990223166
Comment: Parent=842.44990223166 Collision_energy=27.0 Mods=0 ModString=TATKAYNVTQAFGRR///2 iRT=28.959999084472656
Num peaks: 28
175.118952167	1.0	y1/0.0ppm
173.092069467	0.055153985	b2/0.0ppm
388.24152716699996	0.015194783	y3/0.0ppm
274.139748467	0.03426438	b3/0.0ppm
535.309941167	0.04333859	y4/0.0ppm
402.234711467	0.0885304	b4/0.0ppm
606.347055167	0.06299668	y5/0.0ppm
473.271825467	0.26183537	b5/0.0ppm
734.405633167	0.050114807	y6/0.0ppm
636.335154467	0.10058372	b6/0.0ppm
835.453312167	0.24573222	y7/0.0ppm
750.378081467	0.14272085	b7/0.0ppm
934.521726167	0.024057945	y8/0.0ppm
849.446495467	0.19606464	b8/0.0ppm
1048.5646531670002	0.113433816	y9/0.0ppm
524.785964817	0.04923874	y9^2)/0.0ppm
950.494174467	0.049539655	b9/0.0ppm
1211.6279821670003	0.10957058	y10/0.0ppm
606.3176293170001	0.08341758	y10^2/0.0ppm
1078.5527524670001	0.03429595	b10/0.0ppm
1282.6650961670002	0.09901407	y11/0.0ppm
641.836186317	0.13103369	y11^2/0.0ppm
1149.589866467	0.05423187	b11/0.0ppm
705.8836678170001	0.23226415	y12^2/0.0ppm
756.4075073170001	0.37101844	y13^2/0.0ppm
791.926064317	0.04889285	y14^2/0.0ppm
1509.780855467	0.49181965	b14/0.0ppm
755.394065967	0.023000991	b14^2/0.0ppm
Name: AYNVTQAFGR/2
MW: 563.785629852095
Comment: Parent=563.785629852095 Collision_energy=27.0 Mods=0 ModString=AYNVTQAFGR///2 iRT=55.41999816894531
Num peaks: 23
175.118952167	0.024201462	y1/0.0ppm
232.140416167	0.09194539	y2/0.0ppm
235.107719467	0.26712212	b2/0.0ppm
379.208830167	0.11039675	y3/0.0ppm
349.150646467	0.43105468	b3/0.0ppm
450.245944167	0.18414763	y4/0.0ppm
448.219060467	0.1007796	b4/0.0ppm
224.613168467	0.002270086	b4^2)/0.0ppm
578.3045221670001	0.26168913	y5/0.0ppm
289.65589931700003	0.00016883443	y5^2)/0.0ppm
549.266739467	0.028832657	b5/0.0ppm
275.137007967	0.0006929078	b5^2)/0.0ppm
679.3522011670001	1.0	y6/0.0ppm
340.17973881700004	0.013033468	y6^2)/0.0ppm
677.325317467	0.011197219	b6/0.0ppm
778.420615167	0.28747836	y7/0.0ppm
389.713945817	0.0069207926	y7^2)/0.0ppm
748.362431467	0.00853781	b7/0.0ppm
892.463542167	0.5106223	y8/0.0ppm
446.735409317	0.041696385	y8^2)/0.0ppm
895.4308454669999	0.004843635	b8/0.0ppm
528.267073817	0.021542104	y9^2)/0.0ppm
952.452309467	7.668907e-05	b9/0.0ppm
Name: AYNVTQAFGRR/2
MW: 641.8361853638951
Comment: Parent=641.8361853638951 Collision_energy=27.0 Mods=0 ModString=AYNVTQAFGRR///2 iRT=40.779998779296875
Num peaks: 24
175.118952167	0.9825823	y1/0.0ppm
331.220063167	0.0013096919	y2/0.0ppm
235.107719467	0.4354186	b2/0.0ppm
388.24152716699996	0.058642067	y3/0.0ppm
349.150646467	1.0	b3/0.0ppm
535.309941167	0.107105024	y4/0.0ppm
448.219060467	0.27334362	b4/0.0ppm
224.613168467	0.008140108	b4^2)/0.0ppm
606.347055167	0.15679199	y5/0.0ppm
549.266739467	0.13402519	b5/0.0ppm
734.405633167	0.14056107	y6/0.0ppm
367.706454817	0.015747216	y6^2)/0.0ppm
677.325317467	0.0591139	b6/0.0ppm
835.453312167	0.37321284	y7/0.0ppm
418.230294317	0.097567126	y7^2)/0.0ppm
748.362431467	0.035951447	b7/0.0ppm
934.521726167	0.035201363	y8/0.0ppm
467.764501317	0.18746765	y8^2)/0.0ppm
895.4308454669999	0.023225307	b8/0.0ppm
1048.5646531670002	0.056097943	y9/0.0ppm
524.785964817	0.44405076	y9^2)/0.0ppm
952.452309467	0.0007255279	b9/0.0ppm
606.3176293170001	0.14725867	y10^2/0.0ppm
1108.553420467	0.61034495	b10/0.0ppm
Name: RGPEQTQGNFGDQELIR/2
MW: 972.9797520837051
Comment: Parent=972.9797520837051 Collision_energy=27.0 Mods=0 ModString=RGPEQTQGNFGDQELIR///2 iRT=46.790000915527344
Num peaks: 31
175.118952167	0.3865448	y1/0.0ppm
157.108387467	0.06826482	b1/0.0ppm
288.203016167	0.056833837	y2/0.0ppm
214.129851467	0.017351503	b2/0.0ppm
401.287080167	0.11627385	y3/0.0ppm
440.225208467	0.093379475	b4/0.0ppm
658.388251167	1.0	y5/0.0ppm
568.283786467	0.03609241	b5/0.0ppm
669.331465467	0.008763756	b6/0.0ppm
830.436658167	0.045525473	y7/0.0ppm
797.390043467	0.08369218	b7/0.0ppm
854.4115074670001	0.014181613	b8/0.0ppm
968.454434467	0.04170746	b9/0.0ppm
1148.569463167	0.061224923	y10/0.0ppm
1115.5228484670001	0.075779475	b10/0.0ppm
1276.6280411670002	0.009870716	y11/0.0ppm
1172.544312467	0.022103492	b11/0.0ppm
1377.6757201670002	0.01906539	y12/0.0ppm
1287.5712554670001	0.66482264	b12/0.0ppm
644.289265967	0.01959644	b12^2/0.0ppm
1505.7342981670001	0.036752615	y13/0.0ppm
708.3185549670001	0.015706975	b13^2/0.0ppm
1544.6724264670004	0.07597344	b14/0.0ppm
772.8398514670001	0.02597027	b14^2/0.0ppm
1731.8296551670003	0.01930272	y15/0.0ppm
1657.7564904670003	0.021346102	b15/0.0ppm
829.3818834670001	0.035004828	b15^2/0.0ppm
1788.8511191670002	0.051654235	y16/0.0ppm
894.929197817	0.0023995738	y16^2/0.0ppm
1770.8405544670002	0.14110042	b16/0.0ppm
885.923915467	0.025369482	b16^2/0.0ppm
Name: RGPEQTQGNFGDQELIRQGTDYK/2
MW: 1319.136229216025
Comment: Parent=1319.136229216025 Collision_energy=27.0 Mods=0 ModString=RGPEQTQGNFGDQELIRQGTDYK///2 iRT=43.869998931884766
Num peaks: 48
147.112804167	0.029347835	y1/0.0ppm
74.060040317	0.0015664046	y1^2)/0.0ppm
79.057831967	0.0043880334	b1^2)/0.0ppm
310.176133167	0.5997662	y2/0.0ppm
425.203076167	0.0924433	y3/0.0ppm
526.2507551670001	0.06270269	y4/0.0ppm
440.225208467	0.13546585	b4/0.0ppm
583.2722191670001	0.09018085	y5/0.0ppm
568.283786467	0.16285695	b5/0.0ppm
711.3307971670001	0.042958915	y6/0.0ppm
669.331465467	0.049801737	b6/0.0ppm
867.4319081670002	0.1418767	y7/0.0ppm
797.390043467	0.13821372	b7/0.0ppm
980.5159721670002	0.032051694	y8/0.0ppm
854.4115074670001	0.03812993	b8/0.0ppm
427.70939196700004	0.0010570384	b8^2)/0.0ppm
1093.6000361670003	0.15020826	y9/0.0ppm
968.454434467	0.12123368	b9/0.0ppm
484.730855467	0.0035357762	b9^2)/0.0ppm
1222.6426291670002	0.34656015	y10/0.0ppm
1115.5228484670001	0.21887872	b10/0.0ppm
558.265062467	0.006046435	b10^2/0.0ppm
1350.7012071670003	0.357179	y11/0.0ppm
1172.544312467	0.04672205	b11/0.0ppm
586.775794467	0.0021786469	b11^2/0.0ppm
1287.5712554670001	0.44744992	b12/0.0ppm
644.289265967	0.00554993	b12^2/0.0ppm
1522.7496141670003	0.15334843	y13/0.0ppm
1415.6298334670003	0.14988232	b13/0.0ppm
1544.6724264670004	0.17275389	b14/0.0ppm
772.8398514670001	0.0016875548	b14^2/0.0ppm
1657.7564904670003	0.047839794	b15/0.0ppm
1840.8824191670003	0.22691666	y16/0.0ppm
1770.8405544670002	0.07281709	b16/0.0ppm
1926.9416654670001	0.028435038	b17/0.0ppm
2069.988676167	0.02622033	y18/0.0ppm
2055.000243467	0.027959354	b18/0.0ppm
1028.0037599670002	0.009830268	b18^2/0.0ppm
2198.047254167	0.004367114	y19/0.0ppm
2112.021707467	0.002430704	b19/0.0ppm
1056.5144919670001	0.054407608	b19^2/0.0ppm
1107.038331467	0.122797154	b20^2/0.0ppm
1212.5749438170003	0.07637289	y21^2/0.0ppm
2328.0963294669996	0.025933208	b21/0.0ppm
1164.551802967	1.0	b21^2/0.0ppm
2481.164075167	0.012655823	y22/0.0ppm
1241.0856758170003	0.19091761	y22^2/0.0ppm
1246.083467467	0.26868618	b22^2/0.0ppm
Name: GPEQTQGNFGDQELIR/2
MW: 894.9291965719049
Comment: Parent=894.9291965719049 Collision_energy=27.0 Mods=0 ModString=GPEQTQGNFGDQELIR///2 iRT=60.72999954223633
Num peaks: 36
175.118952167	0.25643542	y1/0.0ppm
288.203016167	0.16008183	y2/0.0ppm
155.081504467	0.17620666	b2/0.0ppm
401.287080167	0.19189903	y3/0.0ppm
284.124097467	0.28886163	b3/0.0ppm
530.329673167	0.09836706	y4/0.0ppm
412.182675467	0.3108865	b4/0.0ppm
658.388251167	0.26956096	y5/0.0ppm
513.230354467	0.1640735	b5/0.0ppm
773.415194167	0.11796891	y6/0.0ppm
641.288932467	0.16199854	b6/0.0ppm
830.436658167	0.5986104	y7/0.0ppm
698.310396467	0.05946056	b7/0.0ppm
977.505072167	0.4584021	y8/0.0ppm
812.353323467	0.065156646	b8/0.0ppm
1091.5479991670002	0.22751461	y9/0.0ppm
959.421737467	0.084073365	b9/0.0ppm
1148.569463167	1.0	y10/0.0ppm
1016.443201467	0.020547256	b10/0.0ppm
1276.6280411670002	0.4900077	y11/0.0ppm
638.817658817	0.0046961736	y11^2/0.0ppm
1131.4701444670002	0.021974554	b11/0.0ppm
566.238710467	0.0001673558	b11^2/0.0ppm
1377.6757201670002	0.55285525	y12/0.0ppm
689.3414983170001	0.045714382	y12^2/0.0ppm
1259.5287224670003	0.020472148	b12/0.0ppm
1505.7342981670001	0.075855345	y13/0.0ppm
753.370787317	0.09094731	y13^2/0.0ppm
1388.5713154670004	0.0219808	b13/0.0ppm
1634.7768911670003	0.032417372	y14/0.0ppm
817.8920838170001	0.018434959	y14^2/0.0ppm
1501.6553794670003	0.0177048	b14/0.0ppm
751.3313279670001	0.0015199223	b14^2/0.0ppm
866.4184658170001	0.08202108	y15^2/0.0ppm
1614.7394434670002	0.029348735	b15/0.0ppm
807.873359967	0.0032706684	b15^2/0.0ppm
Name: GPEQTQGNFGDQELIRQGTDYK/2
MW: 1241.085673704225
Comment: Parent=1241.085673704225 Collision_energy=27.0 Mods=0 ModString=GPEQTQGNFGDQELIRQGTDYK///2 iRT=54.959999084472656
Num peaks: 44
147.112804167	0.08560538	y1/0.0ppm
310.176133167	1.0	y2/0.0ppm
155.081504467	0.04726539	b2/0.0ppm
425.203076167	0.14214107	y3/0.0ppm
284.124097467	0.14460102	b3/0.0ppm
526.2507551670001	0.079913475	y4/0.0ppm
412.182675467	0.16669185	b4/0.0ppm
583.2722191670001	0.17782709	y5/0.0ppm
513.230354467	0.114996225	b5/0.0ppm
711.3307971670001	0.08947981	y6/0.0ppm
641.288932467	0.14275612	b6/0.0ppm
867.4319081670002	0.3742111	y7/0.0ppm
698.310396467	0.06488193	b7/0.0ppm
980.5159721670002	0.17055933	y8/0.0ppm
812.353323467	0.052152455	b8/0.0ppm
1093.6000361670003	0.18337761	y9/0.0ppm
959.421737467	0.21965575	b9/0.0ppm
1222.6426291670002	0.13686797	y10/0.0ppm
1016.443201467	0.09933952	b10/0.0ppm
1350.7012071670003	0.3848882	y11/0.0ppm
1131.4701444670002	0.10990308	b11/0.0ppm
1465.7281501670004	0.021817723	y12/0.0ppm
1259.5287224670003	0.064056724	b12/0.0ppm
1522.7496141670003	0.34665662	y13/0.0ppm
1388.5713154670004	0.048139025	b13/0.0ppm
1669.8180281670004	0.14373855	y14/0.0ppm
1501.6553794670003	0.045293905	b14/0.0ppm
1783.8609551670004	0.007820932	y15/0.0ppm
1614.7394434670002	0.10804342	b15/0.0ppm
1840.8824191670003	0.21552292	y16/0.0ppm
920.9448478170001	0.086689025	y16^2/0.0ppm
1770.8405544670002	0.027612604	b16/0.0ppm
984.9741368170002	0.11547409	y17^2/0.0ppm
1898.8991324670003	0.027173428	b17/0.0ppm
2069.988676167	0.0064512845	y18/0.0ppm
1035.4979763170002	0.22403415	y18^2/0.0ppm
1955.9205964670002	0.00058479735	b18/0.0ppm
1099.5272653170002	0.38828996	y19^2/0.0ppm
1028.987775967	0.019718612	b19^2/0.0ppm
1164.0485618170003	0.1673113	y20^2/0.0ppm
2171.9952184669996	0.09205582	b20/0.0ppm
1086.501247467	0.4468542	b20^2/0.0ppm
1212.5749438170003	0.10277953	y21^2/0.0ppm
1168.032911967	0.0551444	b21^2/0.0ppm
Name: HWPQIAQFAPSASAFFGMSR/2
MW: 1118.54146542936
Comment: Parent=1118.54146542936 Collision_energy=27.0 Mods=0 ModString=HWPQIAQFAPSASAFFGMSR///2 iRT=138.88999938964844
Num peaks: 29
175.118952167	0.033761088	y1/0.0ppm
138.066188467	0.0110249575	b1/0.0ppm
324.14550146700003	1.0	b2/0.0ppm
450.21292916699997	0.018041102	y4/0.0ppm
549.2568434670001	0.04378703	b4/0.0ppm
597.281343167	0.0054793996	y5/0.0ppm
662.3409074670001	0.050831344	b5/0.0ppm
744.349757167	0.012906406	y6/0.0ppm
733.378021467	0.049299378	b6/0.0ppm
815.386871167	0.009044616	y7/0.0ppm
861.4365994670001	0.0552438	b7/0.0ppm
431.22193796700003	0.00046116585	b7^2)/0.0ppm
902.418899167	0.032374978	y8/0.0ppm
1008.505013467	0.06609048	b8/0.0ppm
504.756144967	0.0017719812	b8^2)/0.0ppm
973.4560131669999	0.010794158	y9/0.0ppm
1079.5421274670002	0.14953251	b9/0.0ppm
1157.5408051670001	0.4830864	y11/0.0ppm
1228.5779191670001	0.19302924	y12/0.0ppm
1334.6640334670003	0.002008715	b12/0.0ppm
1375.6463331670002	0.12096233	y13/0.0ppm
1421.6960614670004	0.0032246832	b13/0.0ppm
1503.704911167	0.070772484	y14/0.0ppm
1574.742025167	0.106467046	y15/0.0ppm
1687.826089167	0.044598173	y16/0.0ppm
1815.884667167	0.0034549467	y17/0.0ppm
1912.937431167	0.3465834	y18/0.0ppm
956.972353817	0.34443295	y18^2/0.0ppm
1050.0120103170002	0.22134398	y19^2/0.0ppm
Name: IGMEVTPSGTWLTYTGAIK/2
MW: 1013.0217085160849
Comment: Parent=1013.0217085160849 Collision_energy=27.0 Mods=0 ModString=IGMEVTPSGTWLTYTGAIK///2 iRT=125.27999877929688
Num peaks: 42
147.112804167	0.025259951	y1/0.0ppm
260.196868167	0.016589439	y2/0.0ppm
171.112804467	0.025180344	b2/0.0ppm
86.060040467	0.00057624595	b2^2)/0.0ppm
331.23398216699997	0.008999074	y3/0.0ppm
302.153289467	0.05028316	b3/0.0ppm
388.25544616699995	0.046184476	y4/0.0ppm
431.195882467	0.21556975	b4/0.0ppm
489.30312516699996	0.061787628	y5/0.0ppm
530.264296467	0.13372914	b5/0.0ppm
652.366454167	0.059089396	y6/0.0ppm
631.311975467	0.16499306	b6/0.0ppm
753.414133167	0.1007417	y7/0.0ppm
728.364739467	0.00249564	b7/0.0ppm
866.4981971670001	0.064526595	y8/0.0ppm
815.396767467	0.00857409	b8/0.0ppm
1052.5775101670001	0.06917395	y9/0.0ppm
872.418231467	0.0064339964	b9/0.0ppm
1153.6251891670001	0.03629804	y10/0.0ppm
973.4659104670001	0.0059720348	b10/0.0ppm
1210.646653167	0.057593986	y11/0.0ppm
1159.5452234670001	0.004906679	b11/0.0ppm
1297.6786811670001	0.056498434	y12/0.0ppm
1272.629287467	0.006157562	b12/0.0ppm
636.818281967	0.00020571692	b12^2/0.0ppm
1394.7314451670002	1.0	y13/0.0ppm
697.869360817	0.10867056	y13^2/0.0ppm
1373.676966467	0.005964236	b13/0.0ppm
1495.7791241670002	0.38584253	y14/0.0ppm
748.393200317	0.11135145	y14^2/0.0ppm
1536.7402954670001	0.0016387645	b14/0.0ppm
768.873785967	0.0005530251	b14^2/0.0ppm
1594.8475381670003	0.07226029	y15/0.0ppm
797.9274073170001	0.0042647035	y15^2/0.0ppm
1637.7879744670001	0.0007678036	b15/0.0ppm
819.397625467	0.00071307574	b15^2/0.0ppm
1723.8901311670004	0.019345047	y16/0.0ppm
862.4487038170001	0.007094577	y16^2/0.0ppm
847.908357467	0.0005434442	b16^2/0.0ppm
927.9689463170001	0.0047033406	y17^2/0.0ppm
883.426914467	0.0004577503	b17^2/0.0ppm
939.9689464669999	0.000613145	b18^2/0.0ppm
Name: IGMEVTPSGTWLTYTGAIKLDDK/2
MW: 1248.6381650354801
Comment: Parent=1248.6381650354801 Collision_energy=27.0 Mods=0 ModString=IGMEVTPSGTWLTYTGAIKLDDK///2 iRT=122.66999816894531
Num peaks: 49
147.112804167	0.03877864	y1/0.0ppm
74.060040317	0.0028281517	y1^2)/0.0ppm
262.139747167	0.29425433	y2/0.0ppm
377.166690167	0.15653148	y3/0.0ppm
302.153289467	0.053042885	b3/0.0ppm
490.250754167	0.24274431	y4/0.0ppm
431.195882467	0.43185318	b4/0.0ppm
618.3457171670001	0.35967734	y5/0.0ppm
530.264296467	0.32483292	b5/0.0ppm
731.4297811670001	0.14860141	y6/0.0ppm
366.21852881700005	0.0008554209	y6^2)/0.0ppm
631.311975467	0.573838	b6/0.0ppm
802.4668951670001	0.05896044	y7/0.0ppm
859.4883591670001	0.30404493	y8/0.0ppm
815.396767467	0.02230868	b8/0.0ppm
960.5360381670001	0.3153267	y9/0.0ppm
872.418231467	0.039645087	b9/0.0ppm
1123.5993671670003	0.2874305	y10/0.0ppm
973.4659104670001	0.06559694	b10/0.0ppm
1224.6470461670003	0.4649602	y11/0.0ppm
1159.5452234670001	0.08050897	b11/0.0ppm
1337.7311101670002	0.25413567	y12/0.0ppm
1272.629287467	0.058763314	b12/0.0ppm
1523.8104231670002	0.17704444	y13/0.0ppm
1373.676966467	0.043111704	b13/0.0ppm
1624.8581021670002	0.17493589	y14/0.0ppm
1536.7402954670001	0.030164707	b14/0.0ppm
1681.8795661670001	0.081743896	y15/0.0ppm
841.443421317	0.008838078	y15^2/0.0ppm
1637.7879744670001	0.018440211	b15/0.0ppm
1768.9115941670002	0.025985168	y16/0.0ppm
1694.809438467	0.009744629	b16/0.0ppm
1865.9643581670002	1.0	y17/0.0ppm
933.485817317	0.89957535	y17^2/0.0ppm
1765.846552467	0.020718593	b17/0.0ppm
1967.0120371670002	0.20913516	y18/0.0ppm
984.0096568170001	0.7000245	y18^2/0.0ppm
1878.930616467	0.02177743	b18/0.0ppm
939.9689464669999	0.0035850378	b18^2/0.0ppm
2066.080451167	0.0039255936	y19/0.0ppm
1033.543863817	0.2527984	y19^2/0.0ppm
2007.025579467	0.011211825	b19/0.0ppm
1004.0164279669999	0.0066627315	b19^2/0.0ppm
1098.0651603170002	0.16516712	y20^2/0.0ppm
1060.558459967	0.015800528	b20^2/0.0ppm
1163.5854028170002	0.16862749	y21^2/0.0ppm
1118.071931467	0.05614076	b21^2/0.0ppm
1192.0961348170001	0.13777809	y22^2/0.0ppm
1175.585402967	0.061879892	b22^2/0.0ppm
Name: LDDKDPNFK/2
MW: 546.27202094842
Comment: Parent=546.27202094842 Collision_energy=27.0 Mods=0 ModString=LDDKDPNFK///2 iRT=6.579999923706055
Num peaks: 19
147.112804167	0.13892172	y1/0.0ppm
294.18121816699994	0.11533325	y2/0.0ppm
229.118283467	0.15712954	b2/0.0ppm
408.22414516699996	0.021648573	y3/0.0ppm
344.145226467	0.058780823	b3/0.0ppm
505.2769091669999	1.0	y4/0.0ppm
472.240189467	0.058746748	b4/0.0ppm
620.303852167	0.23790935	y5/0.0ppm
587.267132467	0.5962687	b5/0.0ppm
748.398815167	0.107303664	y6/0.0ppm
374.703045817	0.094926365	y6^2)/0.0ppm
863.4257581669999	0.219076	y7/0.0ppm
432.21651731699995	0.89640576	y7^2)/0.0ppm
798.362823467	0.09075202	b7/0.0ppm
399.685049967	0.0068537244	b7^2)/0.0ppm
978.4527011669999	0.14176565	y8/0.0ppm
489.72998881699993	0.49242118	y8^2)/0.0ppm
945.431237467	0.07444361	b8/0.0ppm
473.219256967	0.007193171	b8^2)/0.0ppm
Name: LDDKDPNFKDQVILLNK/2
MW: 1008.044029362735
Comment: Parent=1008.044029362735 Collision_energy=27.0 Mods=0 ModString=LDDKDPNFKDQVILLNK///2 iRT=69.5999984741211
Num peaks: 39
147.112804167	0.0228019	y1/0.0ppm
261.155731167	0.27948776	y2/0.0ppm
229.118283467	0.0265952	b2/0.0ppm
374.239795167	0.2183622	y3/0.0ppm
344.145226467	0.03849792	b3/0.0ppm
487.323859167	0.25441918	y4/0.0ppm
472.240189467	0.09354148	b4/0.0ppm
600.407923167	0.08303609	y5/0.0ppm
587.267132467	1.0	b5/0.0ppm
699.476337167	0.010593204	y6/0.0ppm
827.534915167	0.047703166	y7/0.0ppm
798.362823467	0.006479466	b7/0.0ppm
942.561858167	0.10610515	y8/0.0ppm
945.431237467	0.046052158	b8/0.0ppm
1070.656821167	0.046673108	y9/0.0ppm
1073.526200467	0.043852277	b9/0.0ppm
1217.7252351670002	0.022646418	y10/0.0ppm
1188.5531434670002	0.05199711	b10/0.0ppm
594.780209967	0.0056541576	b10^2/0.0ppm
1331.7681621670001	0.0003031186	y11/0.0ppm
1316.611721467	0.044128623	b11/0.0ppm
658.809498967	0.020011615	b11^2/0.0ppm
1428.8209261670002	0.6020018	y12/0.0ppm
714.914101317	0.12013136	y12^2/0.0ppm
1415.6801354670001	0.06954906	b12/0.0ppm
708.343705967	0.047804188	b12^2/0.0ppm
1543.8478691670002	0.0727243	y13/0.0ppm
772.427572817	0.07348984	y13^2/0.0ppm
1528.764199467	0.079448245	b13/0.0ppm
764.885737967	0.08221854	b13^2/0.0ppm
836.4750543170001	0.08803328	y14^2/0.0ppm
1641.848263467	0.07442805	b14/0.0ppm
821.4277699669999	0.099365786	b14^2/0.0ppm
893.9885258170001	0.52072364	y15^2/0.0ppm
1754.9323274669998	0.06429052	b15/0.0ppm
877.9698019669999	0.12464875	b15^2/0.0ppm
951.5019973170001	0.033043746	y16^2/0.0ppm
1868.9752544669998	0.009163599	b16/0.0ppm
934.9912654669998	0.1558662	b16^2/0.0ppm
Name: DPNFKDQVILLNK/2
MW: 772.42757284334
Comment: Parent=772.42757284334 Collision_energy=27.0 Mods=0 ModString=DPNFKDQVILLNK///2 iRT=77.80999755859375
Num peaks: 36
147.112804167	0.033007603	y1/0.0ppm
74.060040317	0.0008064188	y1^2)/0.0ppm
261.155731167	0.17046537	y2/0.0ppm
213.08698346699998	0.029600745	b2/0.0ppm
374.239795167	0.108539656	y3/0.0ppm
187.623535817	0.0017294737	y3^2)/0.0ppm
327.129910467	0.0372726	b3/0.0ppm
487.323859167	0.088123105	y4/0.0ppm
244.165567817	0.0032199307	y4^2)/0.0ppm
474.198324467	0.04098068	b4/0.0ppm
600.407923167	0.04629728	y5/0.0ppm
300.707599817	0.0008283212	y5^2)/0.0ppm
602.293287467	0.026984904	b5/0.0ppm
699.476337167	0.017738918	y6/0.0ppm
717.320230467	0.01997893	b6/0.0ppm
827.534915167	0.023372436	y7/0.0ppm
845.378808467	0.017202662	b7/0.0ppm
423.193042467	0.00027795378	b7^2)/0.0ppm
942.561858167	0.09598024	y8/0.0ppm
944.447222467	0.051412426	b8/0.0ppm
472.727249467	0.010352682	b8^2)/0.0ppm
1070.656821167	0.0861332	y9/0.0ppm
535.832048817	0.01754541	y9^2)/0.0ppm
1057.531286467	0.071308345	b9/0.0ppm
529.2692814669999	0.018681863	b9^2)/0.0ppm
1217.7252351670002	0.034786664	y10/0.0ppm
609.366255817	0.052924115	y10^2/0.0ppm
1170.6153504669999	0.057108764	b10/0.0ppm
585.8113134669999	0.017046513	b10^2/0.0ppm
1331.7681621670001	0.015957434	y11/0.0ppm
666.387719317	0.0794751	y11^2/0.0ppm
1283.6994144669998	0.04135458	b11/0.0ppm
642.3533454669998	0.0103637865	b11^2/0.0ppm
714.914101317	1.0	y12^2/0.0ppm
1397.7423414669997	0.0052732714	b12/0.0ppm
699.3748089669998	0.007265032	b12^2/0.0ppm
Name: DPNFKDQVILLNKHIDAYK/2
MW: 1136.1102349386751
Comment: Parent=1136.1102349386751 Collision_energy=27.0 Mods=0 ModString=DPNFKDQVILLNKHIDAYK///2 iRT=85.66999816894531
Num peaks: 46
147.112804167	0.0033857361	y1/0.0ppm
74.060040317	0.0012669967	y1^2)/0.0ppm
310.176133167	0.012386755	y2/0.0ppm
213.08698346699998	0.0013396994	b2/0.0ppm
381.213247167	0.07342316	y3/0.0ppm
327.129910467	0.02118113	b3/0.0ppm
496.24019016700004	0.058767263	y4/0.0ppm
474.198324467	0.034761272	b4/0.0ppm
609.324254167	0.04123324	y5/0.0ppm
305.165765317	0.0002893736	y5^2)/0.0ppm
602.293287467	0.034105238	b5/0.0ppm
746.383166167	0.14009714	y6/0.0ppm
373.695221317	0.0041323532	y6^2)/0.0ppm
717.320230467	0.038203567	b6/0.0ppm
874.478129167	0.040565316	y7/0.0ppm
437.742702817	0.002761399	y7^2)/0.0ppm
845.378808467	0.048811752	b7/0.0ppm
988.521056167	0.10220494	y8/0.0ppm
494.764166317	0.0014402214	y8^2)/0.0ppm
944.447222467	0.06853476	b8/0.0ppm
1101.605120167	0.09734286	y9/0.0ppm
551.3061983169999	0.00054490316	y9^2)/0.0ppm
1057.531286467	0.071565084	b9/0.0ppm
1214.689184167	0.11085924	y10/0.0ppm
1170.6153504669999	0.058509883	b10/0.0ppm
1327.7732481669998	0.06540841	y11/0.0ppm
1283.6994144669998	0.04277993	b11/0.0ppm
1426.8416621669999	0.021894246	y12/0.0ppm
1397.7423414669997	0.022085687	b12/0.0ppm
1554.9002401669998	0.019256322	y13/0.0ppm
1525.8373044669997	0.034202673	b13/0.0ppm
763.4222904669998	0.00097332615	b13^2/0.0ppm
1669.9271831669998	0.03139029	y14/0.0ppm
1662.8962164669997	0.003356462	b14/0.0ppm
831.9517464669998	0.0011476221	b14^2/0.0ppm
1798.0221461669998	0.015104264	y15/0.0ppm
899.5147113169999	0.03191989	y15^2/0.0ppm
1775.9802804669996	0.007579413	b15/0.0ppm
888.4937784669997	0.008116522	b15^2/0.0ppm
973.0489183169999	0.07738569	y16^2/0.0ppm
1891.0072234669997	0.014027432	b16/0.0ppm
946.0072499669998	0.029906942	b16^2/0.0ppm
1030.070381817	0.038205557	y17^2/0.0ppm
981.5258069669998	0.04156776	b17^2/0.0ppm
1078.596763817	1.0	y18^2/0.0ppm
1063.057471467	0.09064725	b18^2/0.0ppm
Name: DQVILLNK/2
MW: 471.78456722293504
Comment: Parent=471.78456722293504 Collision_energy=27.0 Mods=0 ModString=DQVILLNK///2 iRT=58.790000915527344
Num peaks: 13
147.112804167	0.053444244	y1/0.0ppm
261.155731167	0.21745999	y2/0.0ppm
244.09279746700003	1.0	b2/0.0ppm
374.239795167	0.21479626	y3/0.0ppm
343.16121146700004	0.23065093	b3/0.0ppm
487.323859167	0.37402117	y4/0.0ppm
244.165567817	0.00049623963	y4^2)/0.0ppm
456.24527546700006	0.040890433	b4/0.0ppm
228.62627596700003	0.0027905528	b4^2)/0.0ppm
600.407923167	0.6550631	y5/0.0ppm
569.3293394670001	0.013354334	b5/0.0ppm
699.476337167	0.7112272	y6/0.0ppm
350.241806817	8.9599765e-05	y6^2)/0.0ppm
Name: DQVILLNKHIDAYK/2
MW: 835.46722931827
Comment: Parent=835.46722931827 Collision_energy=27.0 Mods=0 ModString=DQVILLNKHIDAYK///2 iRT=58.16999816894531
Num peaks: 36
147.112804167	0.12139674	y1/0.0ppm
310.176133167	0.14831427	y2/0.0ppm
244.09279746700003	0.8484772	b2/0.0ppm
381.213247167	0.26906458	y3/0.0ppm
343.16121146700004	1.0	b3/0.0ppm
496.24019016700004	0.17515235	y4/0.0ppm
456.24527546700006	0.4242504	b4/0.0ppm
228.62627596700003	0.0013689705	b4^2)/0.0ppm
609.324254167	0.11932935	y5/0.0ppm
569.3293394670001	0.22785576	b5/0.0ppm
285.16830796700003	0.00064022193	b5^2)/0.0ppm
746.383166167	0.2952463	y6/0.0ppm
682.4134034670001	0.08994515	b6/0.0ppm
341.71033996700004	0.00091827684	b6^2)/0.0ppm
874.478129167	0.16007903	y7/0.0ppm
796.456330467	0.047534753	b7/0.0ppm
988.521056167	0.38863114	y8/0.0ppm
924.551293467	0.059473757	b8/0.0ppm
1101.605120167	0.5294677	y9/0.0ppm
551.3061983169999	0.019443454	y9^2)/0.0ppm
1061.6102054670002	0.056905802	b9/0.0ppm
1214.689184167	0.55135137	y10/0.0ppm
607.8482303169999	0.13628413	y10^2/0.0ppm
1174.6942694670001	0.06953936	b10/0.0ppm
587.850772967	0.0015045743	b10^2/0.0ppm
1327.7732481669998	0.276279	y11/0.0ppm
664.3902623169998	0.3082048	y11^2/0.0ppm
1289.7212124670002	0.13182788	b11/0.0ppm
645.364244467	0.022549797	b11^2/0.0ppm
1426.8416621669999	0.053184405	y12/0.0ppm
713.9244693169999	0.24510273	y12^2/0.0ppm
1360.7583264670002	0.05353689	b12/0.0ppm
680.882801467	0.091403715	b12^2/0.0ppm
777.9537583169998	0.1768317	y13^2/0.0ppm
1523.8216554670003	0.036303326	b13/0.0ppm
762.4144659670001	0.15916778	b13^2/0.0ppm
Name: DQVILLNKHIDAYKTFPPTEPK/2
MW: 1284.1970385674351
Comment: Parent=1284.1970385674351 Collision_energy=27.0 Mods=0 ModString=DQVILLNKHIDAYKTFPPTEPK///2 iRT=72.72000122070312
Num peaks: 45
244.165568167	0.31244633	y2/0.0ppm
244.09279746700003	0.15498745	b2/0.0ppm
373.208161167	0.025394896	y3/0.0ppm
343.16121146700004	0.25780404	b3/0.0ppm
474.25584016700003	0.020497156	y4/0.0ppm
456.24527546700006	0.16847415	b4/0.0ppm
571.3086041670001	0.04453335	y5/0.0ppm
569.3293394670001	0.16642046	b5/0.0ppm
668.3613681670001	1.0	y6/0.0ppm
682.4134034670001	0.12591098	b6/0.0ppm
815.4297821670001	0.116505094	y7/0.0ppm
796.456330467	0.07318892	b7/0.0ppm
916.4774611670001	0.09967961	y8/0.0ppm
924.551293467	0.18626459	b8/0.0ppm
1044.5724241670002	0.066701435	y9/0.0ppm
1061.6102054670002	0.1221238	b9/0.0ppm
1207.6357531670003	0.06078279	y10/0.0ppm
1174.6942694670001	0.12217909	b10/0.0ppm
1278.6728671670003	0.17230651	y11/0.0ppm
1289.7212124670002	0.11924585	b11/0.0ppm
1393.6998101670004	0.17374752	y12/0.0ppm
1360.7583264670002	0.061935514	b12/0.0ppm
1506.7838741670002	0.09245634	y13/0.0ppm
1523.8216554670003	0.066806786	b13/0.0ppm
1643.8427861670002	0.21872981	y14/0.0ppm
1651.9166184670003	0.05357494	b14/0.0ppm
1771.9377491670002	0.07884836	y15/0.0ppm
1752.9642974670003	0.0749023	b15/0.0ppm
1885.9806761670002	0.08051394	y16/0.0ppm
943.493976317	0.03117774	y16^2/0.0ppm
1900.0327114670004	0.22737108	b16/0.0ppm
950.5199939670001	0.0044013164	b16^2/0.0ppm
1999.064740167	0.030491449	y17/0.0ppm
1000.036008317	0.085577995	y17^2/0.0ppm
1997.0854754670004	0.00084022817	b17/0.0ppm
2112.148804167	0.011960087	y18/0.0ppm
1056.5780403170002	0.09239255	y18^2/0.0ppm
1047.5727579670001	0.004101968	b18^2/0.0ppm
1113.1200723170002	0.10696574	y19^2/0.0ppm
1098.096597467	0.026690122	b19^2/0.0ppm
2324.301282167	0.0020215174	y20/0.0ppm
1162.6542793170001	0.038335793	y20^2/0.0ppm
1162.617893967	0.18949427	b20^2/0.0ppm
1226.6835683170002	0.045493014	y21^2/0.0ppm
1211.144275967	0.0150849065	b21^2/0.0ppm
Name: HIDAYKTFPPTEPK/2
MW: 822.42503015312
Comment: Parent=822.42503015312 Collision_energy=27.0 Mods=0 ModString=HIDAYKTFPPTEPK///2 iRT=32.560001373291016
Num peaks: 28
147.112804167	0.081614174	y1/0.0ppm
138.066188467	0.012195275	b1/0.0ppm
244.165568167	0.89536846	y2/0.0ppm
251.15025246699997	0.86241966	b2/0.0ppm
373.208161167	0.03606286	y3/0.0ppm
366.177195467	0.2389519	b3/0.0ppm
437.214309467	0.26716447	b4/0.0ppm
571.3086041670001	0.07797308	y5/0.0ppm
600.277638467	0.3227957	b5/0.0ppm
668.3613681670001	1.0	y6/0.0ppm
728.372601467	0.22762315	b6/0.0ppm
815.4297821670001	0.21453424	y7/0.0ppm
829.420280467	0.18612523	b7/0.0ppm
916.4774611670001	0.34508476	y8/0.0ppm
976.488694467	0.38016233	b8/0.0ppm
1044.5724241670002	0.32226765	y9/0.0ppm
1207.6357531670003	0.16015747	y10/0.0ppm
1170.594222467	0.0056229993	b10/0.0ppm
1278.6728671670003	0.29720908	y11/0.0ppm
1271.641901467	0.038433354	b11/0.0ppm
1393.6998101670004	0.81251377	y12/0.0ppm
697.3535433170001	0.1792578	y12^2/0.0ppm
1400.684494467	0.45385662	b12/0.0ppm
700.8458854669999	0.16884293	b12^2/0.0ppm
1506.7838741670002	0.02752976	y13/0.0ppm
753.8955753170001	0.2906138	y13^2/0.0ppm
1497.737258467	0.011254106	b13/0.0ppm
749.3722674669999	0.08778241	b13^2/0.0ppm
Name: HIDAYKTFPPTEPKK/2
MW: 886.47251166012
Comment: Parent=886.47251166012 Collision_energy=27.0 Mods=0 ModString=HIDAYKTFPPTEPKK///2 iRT=17.8799991607666
Num peaks: 28
147.112804167	0.095624685	y1/0.0ppm
275.207767167	0.004208455	y2/0.0ppm
251.15025246699997	0.8302527	b2/0.0ppm
372.260531167	0.86056083	y3/0.0ppm
366.177195467	0.281357	b3/0.0ppm
501.303124167	0.057595283	y4/0.0ppm
437.214309467	0.27462488	b4/0.0ppm
600.277638467	0.39629737	b5/0.0ppm
699.4035671670001	0.068299204	y6/0.0ppm
728.372601467	0.3116579	b6/0.0ppm
796.4563311670001	1.0	y7/0.0ppm
829.420280467	0.2498556	b7/0.0ppm
943.5247451670001	0.2993278	y8/0.0ppm
976.488694467	0.48114118	b8/0.0ppm
1044.5724241670002	0.39657107	y9/0.0ppm
1172.6673871670002	0.35789508	y10/0.0ppm
1335.7307161670003	0.20562677	y11/0.0ppm
1271.641901467	0.019929383	b11/0.0ppm
1406.7678301670003	0.22734015	y12/0.0ppm
1400.684494467	0.50952655	b12/0.0ppm
700.8458854669999	0.04401649	b12^2/0.0ppm
1521.7947731670004	0.63313156	y13/0.0ppm
761.4010248170001	0.33541912	y13^2/0.0ppm
749.3722674669999	0.03391854	b13^2/0.0ppm
1634.8788371670003	0.01351964	y14/0.0ppm
817.9430568170001	0.19161323	y14^2/0.0ppm
1625.832221467	0.0074469633	b14/0.0ppm
813.4197489669999	0.19292039	b14^2/0.0ppm
Name: TFPPTEPK/2
MW: 458.74236805778503
Comment: Parent=458.74236805778503 Collision_energy=27.0 Mods=0 ModString=TFPPTEPK///2 iRT=17.520000457763672
Num peaks: 9
147.112804167	0.01841527	y1/0.0ppm
244.165568167	0.11078279	y2/0.0ppm
249.12336946699997	0.17527442	b2/0.0ppm
173.591704967	0.00029084616	b3^2)/0.0ppm
474.25584016700003	0.015290392	y4/0.0ppm
571.3086041670001	0.17317387	y5/0.0ppm
286.15794031700005	0.014985266	y5^2)/0.0ppm
668.3613681670001	0.90516317	y6/0.0ppm
334.68432231700007	1.0	y6^2)/0.0ppm
Name: TFPPTEPKK/2
MW: 522.789849564785
Comment: Parent=522.789849564785 Collision_energy=27.0 Mods=0 ModString=TFPPTEPKK///2 iRT=-2.609999895095825
Num peaks: 12
147.112804167	0.019490376	y1/0.0ppm
249.12336946699997	0.12051841	b2/0.0ppm
372.260531167	0.020112282	y3/0.0ppm
186.633903817	0.0019293069	y3^2)/0.0ppm
346.176133467	0.0031297682	b3/0.0ppm
222.118086967	0.00052485935	b4^2)/0.0ppm
602.3508031670001	0.0059309998	y5/0.0ppm
699.4035671670001	0.08222459	y6/0.0ppm
350.20542181700006	0.01414573	y6^2)/0.0ppm
796.4563311670001	0.38431728	y7/0.0ppm
398.73180381700007	1.0	y7^2)/0.0ppm
472.26601081700005	0.009926348	y8^2)/0.0ppm
Name: TFPPTEPKKDK/2
MW: 644.3508025837001
Comment: Parent=644.3508025837001 Collision_energy=27.0 Mods=0 ModString=TFPPTEPKKDK///2 iRT=-14.119999885559082
Num peaks: 22
147.112804167	0.009271027	y1/0.0ppm
74.060040317	0.00028267285	y1^2)/0.0ppm
262.139747167	0.0066597317	y2/0.0ppm
249.12336946699997	0.055541504	b2/0.0ppm
390.234710167	0.0013835172	y3/0.0ppm
195.620993317	0.0029855696	y3^2)/0.0ppm
346.176133467	0.0058675087	b3/0.0ppm
259.668474817	0.002994034	y4^2)/0.0ppm
222.118086967	0.0005069179	b4^2)/0.0ppm
615.382437167	0.018522045	y5/0.0ppm
308.194856817	0.0017921278	y5^2)/0.0ppm
744.425030167	0.0012197304	y6/0.0ppm
673.319169467	0.0019905746	b6/0.0ppm
845.4727091670001	0.005620635	y7/0.0ppm
942.5254731670001	0.05790391	y8/0.0ppm
471.76637481700004	0.021043448	y8^2)/0.0ppm
1039.5782371670002	0.119584896	y9/0.0ppm
520.292756817	1.0	y9^2)/0.0ppm
1026.5618594670002	0.002342098	b9/0.0ppm
593.8269638170001	0.0042164796	y10^2/0.0ppm
1141.5888024670003	0.002645055	b10/0.0ppm
571.2980394670001	0.0018367138	b10^2/0.0ppm
Name: KKADETQALPQR/2
MW: 692.8807898275049
Comment: Parent=692.8807898275049 Collision_energy=27.0 Mods=0 ModString=KKADETQALPQR///2 iRT=-14.989999771118164
Num peaks: 25
175.118952167	0.13775489	y1/0.0ppm
88.063114317	0.0028814527	y1^2)/0.0ppm
129.102239467	0.27849522	b1/0.0ppm
303.177530167	0.027008723	y2/0.0ppm
257.197202467	0.16253251	b2/0.0ppm
400.23029416699995	0.7600913	y3/0.0ppm
328.234316467	0.12925795	b3/0.0ppm
513.314358167	0.18875074	y4/0.0ppm
443.261259467	0.18963213	b4/0.0ppm
584.351472167	0.20332868	y5/0.0ppm
572.303852467	0.08374752	b5/0.0ppm
712.410050167	0.15911774	y6/0.0ppm
673.351531467	0.043429203	b6/0.0ppm
813.457729167	0.27426007	y7/0.0ppm
801.410109467	0.058219496	b7/0.0ppm
942.500322167	0.3382819	y8/0.0ppm
872.447223467	0.13740541	b8/0.0ppm
1057.5272651670002	0.28700307	y9/0.0ppm
985.531287467	0.56828296	b9/0.0ppm
1128.5643791670002	1.0	y10/0.0ppm
564.785827817	0.0059996457	y10^2/0.0ppm
1256.6593421670002	0.19836015	y11/0.0ppm
628.833309317	0.8625953	y11^2/0.0ppm
1210.6426294670002	0.04908164	b11/0.0ppm
605.8249529670001	0.005972138	b11^2/0.0ppm
Name: KADETQALPQR/2
MW: 628.833308320505
Comment: Parent=628.833308320505 Collision_energy=27.0 Mods=0 ModString=KADETQALPQR///2 iRT=-7.050000190734863
Num peaks: 22
175.118952167	0.1702398	y1/0.0ppm
129.102239467	0.6229118	b1/0.0ppm
303.177530167	0.021008221	y2/0.0ppm
200.139353467	0.16519064	b2/0.0ppm
400.23029416699995	1.0	y3/0.0ppm
315.166296467	0.21678336	b3/0.0ppm
513.314358167	0.2647746	y4/0.0ppm
444.208889467	0.11640697	b4/0.0ppm
584.351472167	0.38449228	y5/0.0ppm
545.256568467	0.087974	b5/0.0ppm
712.410050167	0.30521545	y6/0.0ppm
673.315146467	0.08648646	b6/0.0ppm
813.457729167	0.42741352	y7/0.0ppm
744.352260467	0.2069606	b7/0.0ppm
942.500322167	0.33554938	y8/0.0ppm
471.753799317	0.003965201	y8^2)/0.0ppm
857.436324467	0.52671766	b8/0.0ppm
1057.5272651670002	0.5488048	y9/0.0ppm
529.267270817	0.0011837311	y9^2)/0.0ppm
1128.5643791670002	0.6678457	y10/0.0ppm
564.785827817	0.013247868	y10^2/0.0ppm
1082.5476664670002	0.08136893	b10/0.0ppm
Name: KADETQALPQRQK/2
MW: 756.9100785801451
Comment: Parent=756.9100785801451 Collision_energy=27.0 Mods=0 ModString=KADETQALPQRQK///2 iRT=-20.190000534057617
Num peaks: 30
147.112804167	0.049923085	y1/0.0ppm
129.102239467	0.13573915	b1/0.0ppm
275.171382167	0.023264196	y2/0.0ppm
200.139353467	0.027026458	b2/0.0ppm
100.573314967	0.0011616293	b2^2)/0.0ppm
431.272493167	0.047534492	y3/0.0ppm
315.166296467	0.105484895	b3/0.0ppm
158.086786467	0.0020328201	b3^2)/0.0ppm
559.331071167	0.007228068	y4/0.0ppm
444.208889467	0.09397467	b4/0.0ppm
656.383835167	1.0	y5/0.0ppm
545.256568467	0.08271393	b5/0.0ppm
769.467899167	0.25352973	y6/0.0ppm
673.315146467	0.10287343	b6/0.0ppm
840.505013167	0.28412455	y7/0.0ppm
744.352260467	0.2152024	b7/0.0ppm
968.563591167	0.1518631	y8/0.0ppm
857.436324467	0.54997647	b8/0.0ppm
1069.6112701670002	0.16226895	y9/0.0ppm
535.309273317	0.021226672	y9^2)/0.0ppm
1198.6538631670003	0.08566768	y10/0.0ppm
599.8305698170001	0.11578387	y10^2/0.0ppm
1082.5476664670002	0.023424966	b10/0.0ppm
1313.6808061670004	0.07071545	y11/0.0ppm
657.3440413170001	0.20646758	y11^2/0.0ppm
1238.6487774670002	0.02480064	b11/0.0ppm
1384.7179201670003	0.06474504	y12/0.0ppm
692.8625983170001	0.34465095	y12^2/0.0ppm
1366.7073554670003	0.020353155	b12/0.0ppm
683.8573159670001	0.12416697	b12^2/0.0ppm
Name: ADETQALPQR/2
MW: 564.785826813505
Comment: Parent=564.785826813505 Collision_energy=27.0 Mods=0 ModString=ADETQALPQR///2 iRT=4.550000190734863
Num peaks: 18
175.118952167	0.05373088	y1/0.0ppm
303.177530167	0.0252845	y2/0.0ppm
187.071333467	0.15227613	b2/0.0ppm
400.23029416699995	1.0	y3/0.0ppm
316.113926467	0.09841139	b3/0.0ppm
513.314358167	0.33553702	y4/0.0ppm
417.161605467	0.0942649	b4/0.0ppm
584.351472167	0.5317949	y5/0.0ppm
545.2201834670001	0.062783204	b5/0.0ppm
712.410050167	0.28941172	y6/0.0ppm
356.708663317	0.0114504425	y6^2)/0.0ppm
616.2572974670001	0.091244794	b6/0.0ppm
813.457729167	0.19650955	y7/0.0ppm
407.232502817	0.027954744	y7^2)/0.0ppm
729.3413614670001	0.08436617	b7/0.0ppm
942.500322167	0.06222873	y8/0.0ppm
471.753799317	0.01826345	y8^2)/0.0ppm
1057.5272651670002	0.0048283106	y9/0.0ppm
Name: ADETQALPQRQK/2
MW: 692.862597073145
Comment: Parent=692.862597073145 Collision_energy=27.0 Mods=0 ModString=ADETQALPQRQK///2 iRT=-10.829999923706055
Num peaks: 28
147.112804167	0.030760026	y1/0.0ppm
275.171382167	0.024671359	y2/0.0ppm
187.071333467	0.050729062	b2/0.0ppm
431.272493167	0.051517088	y3/0.0ppm
316.113926467	0.0661177	b3/0.0ppm
559.331071167	0.022250516	y4/0.0ppm
417.161605467	0.07515388	b4/0.0ppm
656.383835167	1.0	y5/0.0ppm
545.2201834670001	0.06108457	b5/0.0ppm
769.467899167	0.27030578	y6/0.0ppm
385.237587817	0.0014018764	y6^2)/0.0ppm
616.2572974670001	0.1585552	b6/0.0ppm
840.505013167	0.31220287	y7/0.0ppm
420.756144817	0.010569861	y7^2)/0.0ppm
729.3413614670001	0.14107025	b7/0.0ppm
968.563591167	0.091835886	y8/0.0ppm
484.785433817	0.047976818	y8^2)/0.0ppm
1069.6112701670002	0.04437417	y9/0.0ppm
535.309273317	0.18665019	y9^2)/0.0ppm
954.4527034670001	0.0038888124	b9/0.0ppm
477.72998996700005	0.00029585103	b9^2)/0.0ppm
1198.6538631670003	0.0008468852	y10/0.0ppm
599.8305698170001	0.30375043	y10^2/0.0ppm
1110.5538144670002	0.013641981	b10/0.0ppm
555.780545467	0.0039946698	b10^2/0.0ppm
657.3440413170001	0.05471973	y11^2/0.0ppm
1238.6123924670003	0.016419303	b11/0.0ppm
619.8098344670001	0.00869988	b11^2/0.0ppm
Name: ADETQALPQRQKK/2
MW: 756.910078580145
Comment: Parent=756.910078580145 Collision_energy=27.0 Mods=0 ModString=ADETQALPQRQKK///2 iRT=-20.860000610351562
Num peaks: 31
147.112804167	0.084059	y1/0.0ppm
275.207767167	0.042131025	y2/0.0ppm
187.071333467	0.03361242	b2/0.0ppm
403.266345167	0.026915971	y3/0.0ppm
316.113926467	0.04968653	b3/0.0ppm
559.3674561670001	0.037098486	y4/0.0ppm
417.161605467	0.059847564	b4/0.0ppm
209.084440967	0.0011383215	b4^2)/0.0ppm
687.4260341670001	0.004546511	y5/0.0ppm
545.2201834670001	0.06509696	b5/0.0ppm
784.4787981670001	1.0	y6/0.0ppm
392.7430373170001	0.005209444	y6^2)/0.0ppm
616.2572974670001	0.19331041	b6/0.0ppm
897.5628621670002	0.23917702	y7/0.0ppm
449.2850693170001	0.0012517687	y7^2)/0.0ppm
729.3413614670001	0.17008494	b7/0.0ppm
968.5999761670001	0.2470271	y8/0.0ppm
484.80362631700007	0.018713497	y8^2)/0.0ppm
1096.6585541670004	0.058902934	y9/0.0ppm
548.8329153170001	0.04633546	y9^2)/0.0ppm
954.4527034670001	0.004353049	b9/0.0ppm
1197.7062331670004	0.011328402	y10/0.0ppm
599.3567548170001	0.30237737	y10^2/0.0ppm
1110.5538144670002	0.025989562	b10/0.0ppm
555.780545467	0.007887608	b10^2/0.0ppm
663.8780513170001	0.59487975	y11^2/0.0ppm
1238.6123924670003	0.06333693	b11/0.0ppm
619.8098344670001	0.020021569	b11^2/0.0ppm
721.3915228170001	0.052865203	y12^2/0.0ppm
1366.7073554670003	0.0689454	b12/0.0ppm
683.8573159670001	0.16929439	b12^2/0.0ppm
Name: QKKQQTVTLLPAADLDDFSK/2
MW: 1123.60498238165
Comment: Parent=1123.60498238165 Collision_energy=27.0 Mods=0 ModString=QKKQQTVTLLPAADLDDFSK///2 iRT=89.4000015258789
Num peaks: 37
147.112804167	0.0024599615	y1/0.0ppm
234.144832167	0.04484811	y2/0.0ppm
257.160817467	0.037402894	b2/0.0ppm
381.21324616699997	0.08299958	y3/0.0ppm
385.255780467	0.04511301	b3/0.0ppm
496.240189167	0.08867768	y4/0.0ppm
513.314358467	0.060495403	b4/0.0ppm
611.267132167	0.086234026	y5/0.0ppm
641.372936467	0.04952794	b5/0.0ppm
724.351196167	0.12309207	y6/0.0ppm
742.4206154670001	0.040018264	b6/0.0ppm
839.378139167	0.09081779	y7/0.0ppm
841.489029467	0.082248464	b7/0.0ppm
910.415253167	0.068941355	y8/0.0ppm
942.536708467	0.06954039	b8/0.0ppm
981.4523671669999	0.020884043	y9/0.0ppm
1055.620772467	0.108675666	b9/0.0ppm
1078.505131167	1.0	y10/0.0ppm
1168.704836467	0.4323098	b10/0.0ppm
1191.5891951669998	0.25933275	y11/0.0ppm
1304.6732591669997	0.10879369	y12/0.0ppm
1336.794714467	0.0022241713	b12/0.0ppm
1405.7209381669998	0.19144559	y13/0.0ppm
1407.831828467	0.025425596	b13/0.0ppm
1504.7893521669998	0.06896882	y14/0.0ppm
1522.858771467	0.011086751	b14/0.0ppm
1605.8370311669999	0.042511262	y15/0.0ppm
1635.942835467	0.0069673103	b15/0.0ppm
1733.895609167	0.05873955	y16/0.0ppm
875.9885274669999	0.0029778583	b16^2/0.0ppm
1861.954187167	0.01646542	y17/0.0ppm
931.480731817	0.013929804	y17^2/0.0ppm
933.501998967	0.012583683	b17^2/0.0ppm
995.528213317	0.15410978	y18^2/0.0ppm
1007.036205967	0.02263012	b18^2/0.0ppm
1059.575694817	0.017664136	y19^2/0.0ppm
1050.5522199670002	0.047243748	b19^2/0.0ppm
Name: KQQTVTLLPAADLDDFSK/2
MW: 995.52821212201
Comment: Parent=995.52821212201 Collision_energy=27.0 Mods=0 ModString=KQQTVTLLPAADLDDFSK///2 iRT=104.69000244140625
Num peaks: 45
147.112804167	0.023318531	y1/0.0ppm
129.102239467	0.08685348	b1/0.0ppm
234.144832167	0.058263693	y2/0.0ppm
257.160817467	0.036350105	b2/0.0ppm
129.084046967	0.00014038404	b2^2)/0.0ppm
381.21324616699997	0.08466818	y3/0.0ppm
385.219395467	0.057612017	b3/0.0ppm
193.113335967	0.00048420797	b3^2)/0.0ppm
496.240189167	0.08915775	y4/0.0ppm
486.26707446700004	0.038315035	b4/0.0ppm
611.267132167	0.052974682	y5/0.0ppm
585.335488467	0.13420111	b5/0.0ppm
724.351196167	0.12428068	y6/0.0ppm
686.383167467	0.08447439	b6/0.0ppm
839.378139167	0.050936624	y7/0.0ppm
799.467231467	0.14224997	b7/0.0ppm
910.415253167	0.044831093	y8/0.0ppm
912.551295467	0.53963244	b8/0.0ppm
981.4523671669999	0.024034873	y9/0.0ppm
505.30566796700003	0.0006524137	b9^2)/0.0ppm
1078.505131167	1.0	y10/0.0ppm
539.7562038169999	0.0044604726	y10^2/0.0ppm
1080.6411734670003	0.016661469	b10/0.0ppm
1191.5891951669998	0.2626935	y11/0.0ppm
1151.6782874670002	0.029940622	b11/0.0ppm
576.3427819670001	0.00044435932	b11^2/0.0ppm
1304.6732591669997	0.087587975	y12/0.0ppm
1266.7052304670003	0.034950174	b12/0.0ppm
633.8562534670001	0.007170016	b12^2/0.0ppm
1405.7209381669998	0.27450696	y13/0.0ppm
1379.7892944670002	0.031955224	b13/0.0ppm
690.398285467	0.008538274	b13^2/0.0ppm
1504.7893521669998	0.059868045	y14/0.0ppm
1494.8162374670003	0.0042669387	b14/0.0ppm
747.9117569670001	0.0055484627	b14^2/0.0ppm
1605.8370311669999	0.039210014	y15/0.0ppm
1609.8431804670004	0.020957993	b15/0.0ppm
805.4252284670001	0.0098190745	b15^2/0.0ppm
1733.895609167	0.016552063	y16/0.0ppm
1756.9115944670004	0.006093321	b16/0.0ppm
878.9594354670002	0.010106765	b16^2/0.0ppm
1861.954187167	0.005999142	y17/0.0ppm
931.480731817	0.027174221	y17^2/0.0ppm
1843.9436224670005	0.0027154875	b17/0.0ppm
922.4754494670002	0.011547541	b17^2/0.0ppm
Name: QQTVTLLPAADLDDFSK/2
MW: 931.48073061501
Comment: Parent=931.48073061501 Collision_energy=27.0 Mods=0 ModString=QQTVTLLPAADLDDFSK///2 iRT=122.30999755859375
Num peaks: 35
147.112804167	0.009599362	y1/0.0ppm
129.065854467	0.004596883	b1/0.0ppm
234.144832167	0.01998768	y2/0.0ppm
257.124432467	0.12392667	b2/0.0ppm
129.065854467	0.0017254489	b2^2)/0.0ppm
381.21324616699997	0.030717678	y3/0.0ppm
358.17211146700004	0.06627564	b3/0.0ppm
179.58969396700002	0.0005430385	b3^2)/0.0ppm
496.240189167	0.04088655	y4/0.0ppm
457.24052546700005	0.04291219	b4/0.0ppm
229.12390096700003	0.0006952608	b4^2)/0.0ppm
611.267132167	0.034905672	y5/0.0ppm
558.288204467	0.023077823	b5/0.0ppm
279.647740467	0.00023772204	b5^2)/0.0ppm
724.351196167	0.056790106	y6/0.0ppm
671.372268467	0.036209293	b6/0.0ppm
336.189772467	0.0005905438	b6^2)/0.0ppm
839.378139167	0.045736503	y7/0.0ppm
784.456332467	0.054933988	b7/0.0ppm
392.731804467	0.00027504825	b7^2)/0.0ppm
910.415253167	0.04439282	y8/0.0ppm
981.4523671669999	0.026694043	y9/0.0ppm
1078.505131167	1.0	y10/0.0ppm
539.7562038169999	0.021478536	y10^2/0.0ppm
1023.583324467	0.0008532583	b10/0.0ppm
1191.5891951669998	0.27206603	y11/0.0ppm
596.2982358169999	0.009525254	y11^2/0.0ppm
1138.610267467	0.00013760847	b11/0.0ppm
1304.6732591669997	0.106438845	y12/0.0ppm
1405.7209381669998	0.23314567	y13/0.0ppm
1504.7893521669998	0.06170678	y14/0.0ppm
741.377746967	0.00018340706	b14^2/0.0ppm
1605.8370311669999	0.07535838	y15/0.0ppm
814.911953967	0.00023591306	b15^2/0.0ppm
858.4279679670001	0.001132628	b16^2/0.0ppm
Name: QLQQSMSSADSTQA/2
MW: 741.33046960361
Comment: Parent=741.33046960361 Collision_energy=27.0 Mods=0 ModString=QLQQSMSSADSTQA///2 iRT=14.65999984741211
Num peaks: 31
129.065854467	0.0054752654	b1/0.0ppm
218.113533167	1.0	y2/0.0ppm
242.14991846700002	0.22405003	b2/0.0ppm
319.161212167	0.28972968	y3/0.0ppm
370.20849646700003	0.31917742	b3/0.0ppm
406.19324016699994	0.073820025	y4/0.0ppm
203.60025831699997	3.5229088e-05	y4^2)/0.0ppm
498.26707446700004	0.19474512	b4/0.0ppm
249.63717546700002	9.014917e-05	b4^2)/0.0ppm
521.220183167	0.081247345	y5/0.0ppm
585.299102467	0.15693775	b5/0.0ppm
592.257297167	0.052974876	y6/0.0ppm
716.339587467	0.31262165	b6/0.0ppm
358.673431967	0.0013779027	b6^2)/0.0ppm
679.289325167	0.07553169	y7/0.0ppm
803.371615467	0.18028454	b7/0.0ppm
402.189445967	0.01041866	b7^2)/0.0ppm
766.321353167	0.14020166	y8/0.0ppm
890.4036434669999	0.15466642	b8/0.0ppm
445.70545996699997	0.022024043	b8^2)/0.0ppm
897.361838167	0.028600747	y9/0.0ppm
961.4407574669999	0.21270645	b9/0.0ppm
481.22401696699995	0.06616449	b9^2)/0.0ppm
984.3938661669999	0.016363552	y10/0.0ppm
1076.467700467	0.2587107	b10/0.0ppm
538.7374884669999	0.08224635	b10^2/0.0ppm
1163.499728467	0.15942547	b11/0.0ppm
582.253502467	0.03433787	b11^2/0.0ppm
1264.547407467	0.16478112	b12/0.0ppm
632.777341967	0.016719244	b12^2/0.0ppm
696.8066309669999	0.014929428	b13^2/0.0ppm
Name: WYIRVGAR/2
MW: 510.79051827112505
Comment: Parent=510.79051827112505 Collision_energy=27.0 Mods=0 ModString=WYIRVGAR///2 iRT=56.20000076293945
Num peaks: 17
175.118952167	1.0	y1/0.0ppm
187.086589467	0.002302874	b1/0.0ppm
246.156066167	0.01986533	y2/0.0ppm
350.149918467	0.41310123	b2/0.0ppm
303.177530167	0.13306028	y3/0.0ppm
463.23398246700003	0.03929863	b3/0.0ppm
402.245944167	0.29643336	y4/0.0ppm
619.3350934670001	0.15989213	b4/0.0ppm
558.3470551670001	0.038134843	y5/0.0ppm
279.67716581700006	0.042173352	y5^2)/0.0ppm
718.403507467	0.04389924	b5/0.0ppm
671.4311191670001	0.06752972	y6/0.0ppm
336.21919781700007	0.120408714	y6^2)/0.0ppm
775.4249714670001	0.059650905	b6/0.0ppm
417.75086231700004	0.11384839	y7^2)/0.0ppm
846.4620854670001	0.6603105	b7/0.0ppm
423.73468096700003	6.530014e-05	b7^2)/0.0ppm
Name: WYIRVGARK/2
MW: 574.837999778125
Comment: Parent=574.837999778125 Collision_energy=27.0 Mods=0 ModString=WYIRVGARK///2 iRT=34.41999816894531
Num peaks: 18
147.112804167	1.0	y1/0.0ppm
350.149918467	0.44401708	b2/0.0ppm
374.251029167	0.0051053604	y3/0.0ppm
463.23398246700003	0.04735682	b3/0.0ppm
232.12062946700001	0.0013764099	b3^2)/0.0ppm
431.272493167	0.20758057	y4/0.0ppm
619.3350934670001	0.21189305	b4/0.0ppm
530.3409071670001	0.31191233	y5/0.0ppm
718.403507467	0.060787458	b5/0.0ppm
686.4420181670001	0.05259192	y6/0.0ppm
343.72464731700006	0.049581625	y6^2)/0.0ppm
775.4249714670001	0.01468475	b6/0.0ppm
799.5260821670001	0.0174149	y7/0.0ppm
400.26667931700007	0.17114088	y7^2)/0.0ppm
846.4620854670001	0.072255045	b7/0.0ppm
481.79834381700005	0.09437107	y8^2)/0.0ppm
1002.563196467	0.5847075	b8/0.0ppm
501.785236467	0.5823771	b8^2)/0.0ppm
Name: VGARKSAPLIELCVDEAGSK/2
MW: 1050.55952079196
Comment: Parent=1050.55952079196 Collision_energy=27.0 Mods=1/12,C,Carbamidomethyl ModString=VGARKSAPLIELCVDEAGSK//Carbamidomethyl@C13/2 iRT=67.16999816894531
Num peaks: 42
147.112804167	0.014168937	y1/0.0ppm
234.144832167	0.15819275	y2/0.0ppm
291.166296167	0.5368079	y3/0.0ppm
362.20341016699996	1.0	y4/0.0ppm
384.23537946700003	0.19673678	b4/0.0ppm
491.24600316699997	0.59464943	y5/0.0ppm
512.330342467	0.23432963	b5/0.0ppm
606.272946167	0.6305766	y6/0.0ppm
599.362370467	0.0138655575	b6/0.0ppm
705.341360167	0.2595742	y7/0.0ppm
670.399484467	0.8922311	b7/0.0ppm
865.3720088905999	0.5190078	y8/0.0ppm
978.4560728905999	0.6985978	y9/0.0ppm
880.536312467	0.2181083	b9/0.0ppm
1107.4986658906	0.60358065	y10/0.0ppm
993.620376467	0.499522	b10/0.0ppm
497.313826467	0.0077700964	b10^2/0.0ppm
1220.5827298906	0.17054117	y11/0.0ppm
1122.6629694670003	0.89555377	b11/0.0ppm
561.8351229670001	0.04930184	b11^2/0.0ppm
1235.7470334670002	0.32853657	b12/0.0ppm
618.377154967	0.021210017	b12^2/0.0ppm
1430.7195578905998	0.6310931	y13/0.0ppm
1395.7776821906002	0.27185678	b13/0.0ppm
698.3924793288	0.028397443	b13^2/0.0ppm
1501.7566718905998	0.018712556	y14/0.0ppm
1494.8460961906003	0.23848486	b14/0.0ppm
747.9266863288001	0.040886782	b14^2/0.0ppm
1588.7886998906	0.007851513	y15/0.0ppm
1609.8730391906004	0.36892974	b15/0.0ppm
805.4401578288001	0.08588636	b15^2/0.0ppm
1716.8836628906	0.12723824	y16/0.0ppm
858.9454696787999	0.026766118	y16^2/0.0ppm
1738.9156321906005	0.397216	b16/0.0ppm
869.9614543288002	0.1412948	b16^2/0.0ppm
1809.9527461906005	0.20914213	b17/0.0ppm
905.4800113288002	0.27323902	b17^2/0.0ppm
972.5145821787999	0.16819492	y18^2/0.0ppm
1866.9742101906004	0.046944723	b18/0.0ppm
933.9907433288001	0.37791395	b18^2/0.0ppm
1001.0253141787998	0.055278555	y19^2/0.0ppm
977.5067573288002	0.88445395	b19^2/0.0ppm
Name: KSAPLIELCVDEAGSK/2
MW: 858.945469571025
Comment: Parent=858.945469571025 Collision_energy=27.0 Mods=1/8,C,Carbamidomethyl ModString=KSAPLIELCVDEAGSK//Carbamidomethyl@C9/2 iRT=80.16999816894531
Num peaks: 46
147.112804167	0.1463239	y1/0.0ppm
129.102239467	0.42252058	b1/0.0ppm
234.144832167	0.1185141	y2/0.0ppm
216.134267467	0.097152255	b2/0.0ppm
291.166296167	0.24647675	y3/0.0ppm
287.171381467	0.4676841	b3/0.0ppm
362.20341016699996	0.30785277	y4/0.0ppm
384.22414546699997	0.019757805	b4/0.0ppm
192.61571096699998	0.0024741201	b4^2)/0.0ppm
491.24600316699997	0.30629304	y5/0.0ppm
497.308209467	0.27550814	b5/0.0ppm
606.272946167	0.22639714	y6/0.0ppm
610.392273467	0.33557302	b6/0.0ppm
705.341360167	0.15455192	y7/0.0ppm
739.434866467	0.24505728	b7/0.0ppm
370.221071467	9.028598e-05	b7^2)/0.0ppm
865.3720088905999	0.38073155	y8/0.0ppm
852.518930467	0.20223665	b8/0.0ppm
426.763103467	0.0029503922	b8^2)/0.0ppm
978.4560728905999	0.55755764	y9/0.0ppm
489.73167467879995	0.004538711	y9^2)/0.0ppm
1012.5495791906	0.0624585	b9/0.0ppm
506.7784278288	0.001770254	b9^2)/0.0ppm
1107.4986658906	0.8258401	y10/0.0ppm
554.2529711788	0.0012886644	y10^2/0.0ppm
1111.6179931906001	0.10384894	b10/0.0ppm
556.3126348288	0.0036192231	b10^2/0.0ppm
1220.5827298906	0.40797272	y11/0.0ppm
610.7950031787999	0.0045201974	y11^2/0.0ppm
1226.6449361906002	0.17144796	b11/0.0ppm
613.8261063288	0.019540146	b11^2/0.0ppm
1333.6667938905998	0.12312545	y12/0.0ppm
1355.6875291906001	0.101305544	b12/0.0ppm
678.3474028288	0.021089412	b12^2/0.0ppm
1430.7195578905998	1.0	y13/0.0ppm
715.8634171787999	0.7224789	y13^2/0.0ppm
1426.7246431906	0.07912677	b13/0.0ppm
713.8659598288	0.018324966	b13^2/0.0ppm
1501.7566718905998	0.17017889	y14/0.0ppm
751.3819741787999	0.475761	y14^2/0.0ppm
1483.7461071906	0.033044204	b14/0.0ppm
742.3766918288	0.015117532	b14^2/0.0ppm
1588.7886998906	0.27099097	y15/0.0ppm
794.8979881787999	0.0899509	y15^2/0.0ppm
1570.7781351906	0.051440902	b15/0.0ppm
785.8927058288	0.03882849	b15^2/0.0ppm
Name: SAPLIELCVDEAGSK/2
MW: 794.897988064025
Comment: Parent=794.897988064025 Collision_energy=27.0 Mods=1/7,C,Carbamidomethyl ModString=SAPLIELCVDEAGSK//Carbamidomethyl@C8/2 iRT=103.41000366210938
Num peaks: 33
147.112804167	0.019898167	y1/0.0ppm
74.060040317	0.00057749293	y1^2)/0.0ppm
234.144832167	0.017495593	y2/0.0ppm
159.076418467	0.021632822	b2/0.0ppm
291.166296167	0.052285623	y3/0.0ppm
146.086786317	0.0004198592	y3^2)/0.0ppm
256.129182467	0.10503396	b3/0.0ppm
362.20341016699996	0.057567056	y4/0.0ppm
181.60534331699998	0.0028136931	y4^2)/0.0ppm
369.213246467	0.12058505	b4/0.0ppm
491.24600316699997	0.05121311	y5/0.0ppm
246.12663981699998	0.0014367524	y5^2)/0.0ppm
482.297310467	0.08056918	b5/0.0ppm
606.272946167	0.085871324	y6/0.0ppm
611.339903467	0.048362605	b6/0.0ppm
705.341360167	0.09490931	y7/0.0ppm
724.423967467	0.025981922	b7/0.0ppm
865.3720088905999	0.2763454	y8/0.0ppm
884.4546161906	0.009855893	b8/0.0ppm
978.4560728905999	0.2756165	y9/0.0ppm
983.5230301905999	0.005039015	b9/0.0ppm
1107.4986658906	0.47174066	y10/0.0ppm
1098.5499731906	0.00409321	b10/0.0ppm
1220.5827298906	0.29611018	y11/0.0ppm
610.7950031787999	0.01773773	y11^2/0.0ppm
1227.5925661906	0.0012631824	b11/0.0ppm
1333.6667938905998	0.055571333	y12/0.0ppm
1298.6296801906	0.002147439	b12/0.0ppm
1430.7195578905998	0.038379323	y13/0.0ppm
715.8634171787999	1.0	y13^2/0.0ppm
678.3292103288	0.0013338714	b13^2/0.0ppm
751.3819741787999	0.013223627	y14^2/0.0ppm
721.8452243288	0.0006300117	b14^2/0.0ppm
Name: LGSLVVRCSFYEDFLEYHDVR/2
MW: 1302.63120567116
Comment: Parent=1302.63120567116 Collision_energy=27.0 Mods=1/7,C,Carbamidomethyl ModString=LGSLVVRCSFYEDFLEYHDVR//Carbamidomethyl@C8/2 iRT=118.98999786376953
Num peaks: 43
175.118952167	0.10145944	y1/0.0ppm
57.549308466999996	0.0005773038	b1^2)/0.0ppm
274.187366167	1.0	y2/0.0ppm
86.060040467	0.002598259	b2^2)/0.0ppm
389.214309167	0.083281085	y3/0.0ppm
258.144832467	0.00818636	b3/0.0ppm
526.2732211670001	0.10319189	y4/0.0ppm
371.228896467	0.0033710406	b4/0.0ppm
689.3365501670002	0.14059286	y5/0.0ppm
470.29731046700005	0.014957675	b5/0.0ppm
818.3791431670002	0.051703077	y6/0.0ppm
931.4632071670002	0.038449172	y7/0.0ppm
725.4668354670001	0.018626764	b7/0.0ppm
1078.5316211670004	0.25677884	y8/0.0ppm
885.4974841906002	0.020109035	b8/0.0ppm
1193.5585641670004	0.05021618	y9/0.0ppm
972.5295121906001	0.04582693	b9/0.0ppm
1322.6011571670003	0.028048754	y10/0.0ppm
1119.5979261906002	0.03916594	b10/0.0ppm
1485.6644861670004	0.019881954	y11/0.0ppm
1282.6612551906003	0.03056352	b11/0.0ppm
1411.7038481906004	0.05771641	b12/0.0ppm
1526.7307911906005	0.102239855	b13/0.0ppm
763.8690338288002	0.0016041284	b13^2/0.0ppm
1673.7992051906006	0.057927497	b14/0.0ppm
837.4032408288002	0.0008784135	b14^2/0.0ppm
1018.4519821788002	0.0029458837	y15^2/0.0ppm
1786.8832691906005	0.036329824	b15/0.0ppm
893.9452728288002	0.0006022787	b15^2/0.0ppm
1067.9861891788003	0.061688274	y16^2/0.0ppm
1915.9258621906004	0.049862195	b16/0.0ppm
958.4665693288001	0.0015111737	b16^2/0.0ppm
1117.5203961788002	0.06919792	y17^2/0.0ppm
2078.9891911906	0.02898531	b17/0.0ppm
1039.9982338288003	0.0042916494	b17^2/0.0ppm
1174.0624281788002	0.009051972	y18^2/0.0ppm
1108.5276898288002	0.0020115792	b18^2/0.0ppm
1217.5784421788003	0.025334978	y19^2/0.0ppm
2331.0750461906	0.27831936	b19/0.0ppm
1166.0411613288002	0.09029315	b19^2/0.0ppm
2491.1710718906	0.014136288	y20/0.0ppm
2430.1434601906	0.007114105	b20/0.0ppm
1215.5753683288	0.018068444	b20^2/0.0ppm
Name: CSFYEDFLEYHDVR/2
MW: 940.4014262068199
Comment: Parent=940.4014262068199 Collision_energy=27.0 Mods=1/0,C,Carbamidomethyl ModString=CSFYEDFLEYHDVR//Carbamidomethyl@C1/2 iRT=107.58999633789062
Num peaks: 30
175.118952167	0.14867237	y1/0.0ppm
274.187366167	1.0	y2/0.0ppm
248.0699531906	0.36887777	b2/0.0ppm
389.214309167	0.23008558	y3/0.0ppm
395.1383671906	0.7069001	b3/0.0ppm
526.2732211670001	0.3537158	y4/0.0ppm
558.2016961906	0.19358487	b4/0.0ppm
689.3365501670002	0.57044846	y5/0.0ppm
687.2442891906	0.12562865	b5/0.0ppm
818.3791431670002	0.59796345	y6/0.0ppm
802.2712321906	0.13585532	b6/0.0ppm
401.6392543288	0.00037047995	b6^2)/0.0ppm
931.4632071670002	0.49987003	y7/0.0ppm
949.3396461906	0.09270725	b7/0.0ppm
1078.5316211670004	0.5179988	y8/0.0ppm
1062.4237101906	0.07353403	b8/0.0ppm
1193.5585641670004	0.6698807	y9/0.0ppm
597.2829203170002	0.009947693	y9^2)/0.0ppm
1191.4663031906	0.064344525	b9/0.0ppm
1322.6011571670003	0.64609736	y10/0.0ppm
661.8042168170001	0.038493074	y10^2/0.0ppm
1354.5296321906	0.036480088	b10/0.0ppm
1485.6644861670004	0.48419145	y11/0.0ppm
743.3358813170001	0.14193085	y11^2/0.0ppm
1491.5885441906	0.009143962	b11/0.0ppm
1632.7329001670005	0.11757707	y12/0.0ppm
816.8700883170002	0.3305034	y12^2/0.0ppm
1606.6154871906	0.144877	b12/0.0ppm
860.3861023170002	0.08956155	y13^2/0.0ppm
1705.6839011906002	0.003888353	b13/0.0ppm
Name: CSFYEDFLEYHDVRVVLDFI/2
MW: 1283.6015825653499
Comment: Parent=1283.6015825653499 Collision_energy=27.0 Mods=1/0,C,Carbamidomethyl ModString=CSFYEDFLEYHDVRVVLDFI//Carbamidomethyl@C1/2 iRT=165.36000061035156
Num peaks: 52
279.17031916699995	0.06307782	y2/0.0ppm
248.0699531906	0.103479594	b2/0.0ppm
394.19726216699996	0.032120295	y3/0.0ppm
395.1383671906	0.2839712	b3/0.0ppm
507.281326167	0.08362646	y4/0.0ppm
558.2016961906	0.08753786	b4/0.0ppm
279.6044863288	0.002025504	b4^2)/0.0ppm
606.349740167	0.02592281	y5/0.0ppm
687.2442891906	0.1092286	b5/0.0ppm
344.1257828288	0.005240645	b5^2)/0.0ppm
353.212715317	0.0014579463	y6^2)/0.0ppm
802.2712321906	0.14571235	b6/0.0ppm
401.6392543288	0.006166979	b6^2)/0.0ppm
861.5192651670001	0.09696501	y7/0.0ppm
949.3396461906	0.15322293	b7/0.0ppm
475.1734613288	0.0076500494	b7^2)/0.0ppm
960.587679167	0.85438824	y8/0.0ppm
1062.4237101906	0.11742391	b8/0.0ppm
531.7154933288	0.0058176666	b8^2)/0.0ppm
1075.614622167	0.3763798	y9/0.0ppm
1191.4663031906	0.15807268	b9/0.0ppm
596.2367898287999	0.006192228	b9^2)/0.0ppm
1212.673534167	0.47733662	y10/0.0ppm
1354.5296321906	0.12201902	b10/0.0ppm
677.7684543288	0.0055006365	b10^2/0.0ppm
1375.7368631670001	0.45176816	y11/0.0ppm
1491.5885441906	0.107834935	b11/0.0ppm
746.2979103288	0.00027166153	b11^2/0.0ppm
1504.779456167	0.31561273	y12/0.0ppm
1606.6154871906	0.4285516	b12/0.0ppm
803.8113818288	0.016290631	b12^2/0.0ppm
1617.863520167	0.1978645	y13/0.0ppm
1705.6839011906002	0.035562314	b13/0.0ppm
853.3455888288	0.0072690286	b13^2/0.0ppm
1764.931934167	0.1289341	y14/0.0ppm
882.969605317	0.025069056	y14^2/0.0ppm
1861.7850121906001	0.005010364	b14/0.0ppm
931.3961443288	0.041237943	b14^2/0.0ppm
1879.958877167	0.06773534	y15/0.0ppm
940.483076817	0.04730043	y15^2/0.0ppm
980.9303513288	0.25120515	b15^2/0.0ppm
2009.001470167	0.048108663	y16/0.0ppm
1005.0043733169999	0.08487097	y16^2/0.0ppm
1030.4645583288002	0.51688254	b16^2/0.0ppm
2172.064799167	0.016852712	y17/0.0ppm
1086.536037817	0.1944887	y17^2/0.0ppm
1087.0065903288003	0.4450222	b17^2/0.0ppm
2319.1332131669997	0.0066067334	y18/0.0ppm
1160.070244817	0.16333748	y18^2/0.0ppm
1144.5200618288002	1.0	b18^2/0.0ppm
1203.586258817	0.03728383	y19^2/0.0ppm
1218.0542688288	0.42659518	b19^2/0.0ppm
Name: EPCSSGTYEGNSPFHPLADNK/2
MW: 1154.0027639766552
Comment: Parent=1154.0027639766552 Collision_energy=27.0 Mods=1/2,C,Carbamidomethyl ModString=EPCSSGTYEGNSPFHPLADNK//Carbamidomethyl@C3/2 iRT=53.0099983215332
Num peaks: 45
147.112804167	0.020857437	y1/0.0ppm
261.155731167	0.3283191	y2/0.0ppm
114.054954967	0.00019859592	b2^2)/0.0ppm
376.182674167	0.11344609	y3/0.0ppm
387.13328219059997	0.008247514	b3/0.0ppm
447.219788167	0.15649731	y4/0.0ppm
474.16531019059994	0.0078076124	b4/0.0ppm
560.3038521670001	0.032218996	y5/0.0ppm
561.1973381905999	0.033764917	b5/0.0ppm
657.3566161670001	1.0	y6/0.0ppm
618.2188021906	0.021847252	b6/0.0ppm
794.415528167	0.18170908	y7/0.0ppm
397.711402317	0.0025665213	y7^2)/0.0ppm
719.2664811906	0.035538632	b7/0.0ppm
941.483942167	0.0013436079	y8/0.0ppm
882.3298101905999	0.032683358	b8/0.0ppm
1038.5367061670001	0.31655893	y9/0.0ppm
1011.3724031905999	0.03889015	b9/0.0ppm
1125.5687341670002	0.1240289	y10/0.0ppm
1068.3938671906	0.024195801	b10/0.0ppm
1239.6116611670002	0.07597545	y11/0.0ppm
1182.4367941906	0.012200127	b11/0.0ppm
1296.6331251670001	0.29960594	y12/0.0ppm
1269.4688221906001	0.043335415	b12/0.0ppm
1425.6757181670002	0.18023074	y13/0.0ppm
1366.5215861906001	0.011418615	b13/0.0ppm
1588.7390471670003	0.1329047	y14/0.0ppm
1513.5900001906002	0.026042804	b14/0.0ppm
1689.7867261670003	0.042692598	y15/0.0ppm
845.3970013170001	0.0080485325	y15^2/0.0ppm
1650.6489121906002	0.21534094	b15/0.0ppm
825.8280943288	0.0003872053	b15^2/0.0ppm
1746.8081901670002	0.068962656	y16/0.0ppm
873.9077333170001	0.06019159	y16^2/0.0ppm
1833.8402181670003	0.024978893	y17/0.0ppm
917.4237473170001	0.055579558	y17^2/0.0ppm
1860.7857401906	0.014610411	b17/0.0ppm
1920.8722461670004	0.0066443128	y18/0.0ppm
960.9397613170001	0.09215971	y18^2/0.0ppm
1931.8228541906	0.00016784017	b18/0.0ppm
1040.9550856788003	0.14392132	y19^2/0.0ppm
2046.8497971906002	0.03839676	b19/0.0ppm
1023.9285368288	0.015340026	b19^2/0.0ppm
1089.4814676788003	0.17199674	y20^2/0.0ppm
1080.9500003288001	0.028544294	b20^2/0.0ppm
Name: FALTCFSTQFAFACPDGVK/2
MW: 1084.0029929888149
Comment: Parent=1084.0029929888149 Collision_energy=27.0 Mods=2/4,C,Carbamidomethyl/13,C,Carbamidomethyl ModString=FALTCFSTQFAFACPDGVK//Carbamidomethyl@C5; Carbamidomethyl@C14/2 iRT=145.24000549316406
Num peaks: 36
147.112804167	0.0964763	y1/0.0ppm
74.060040317	0.0038144246	y1^2)/0.0ppm
246.18121816700003	0.022158502	y2/0.0ppm
219.112804467	0.38289806	b2/0.0ppm
303.202682167	0.21503246	y3/0.0ppm
332.196868467	0.20617789	b3/0.0ppm
418.229625167	0.035668846	y4/0.0ppm
433.244547467	0.21216103	b4/0.0ppm
217.125911967	0.004132487	b4^2)/0.0ppm
515.282389167	1.0	y5/0.0ppm
593.2751961906	0.10059267	b5/0.0ppm
675.3130378906	0.64240146	y6/0.0ppm
740.3436101906	0.12780385	b6/0.0ppm
746.3501518905999	0.63533545	y7/0.0ppm
827.3756381906	0.05217853	b7/0.0ppm
893.4185658905999	0.72330743	y8/0.0ppm
928.4233171906	0.05131301	b8/0.0ppm
964.4556798905999	0.77243775	y9/0.0ppm
1056.4818951906002	0.09717338	b9/0.0ppm
1111.5240938906	0.8088532	y10/0.0ppm
1203.5503091906003	0.10271196	b10/0.0ppm
1239.5826718905998	0.35580572	y11/0.0ppm
1274.5874231906002	0.056812067	b11/0.0ppm
1340.6303508905999	0.40660793	y12/0.0ppm
1421.6558371906003	0.03243516	b12/0.0ppm
1427.6623788906	0.66667163	y13/0.0ppm
1492.6929511906003	0.025298849	b13/0.0ppm
1574.7307928906	0.37164998	y14/0.0ppm
787.8690346788	0.0019312563	y14^2/0.0ppm
1652.7235999142003	0.010556683	b14/0.0ppm
826.8654381906001	0.00069682323	b14^2/0.0ppm
1734.7614416142	0.21098527	y15/0.0ppm
867.8843590406	0.033000883	y15^2/0.0ppm
1835.8091206142	0.09142406	y16/0.0ppm
918.4081985406	0.05465787	y16^2/0.0ppm
974.9502305405999	0.04213923	y17^2/0.0ppm
Name: FALTCFSTQFAFACPDGVKHVYQLR/2
MW: 1482.2201963938148
Comment: Parent=1482.2201963938148 Collision_energy=27.0 Mods=2/4,C,Carbamidomethyl/13,C,Carbamidomethyl ModString=FALTCFSTQFAFACPDGVKHVYQLR//Carbamidomethyl@C5; Carbamidomethyl@C14/2 iRT=125.55999755859375
Num peaks: 50
175.118952167	0.15422419	y1/0.0ppm
288.203016167	0.06353631	y2/0.0ppm
219.112804467	0.092178114	b2/0.0ppm
416.261594167	0.12344631	y3/0.0ppm
332.196868467	0.052630972	b3/0.0ppm
579.3249231670001	0.35671186	y4/0.0ppm
433.244547467	0.055899	b4/0.0ppm
217.125911967	0.001876924	b4^2)/0.0ppm
678.393337167	0.2523113	y5/0.0ppm
593.2751961906	0.054687273	b5/0.0ppm
815.452249167	0.5550651	y6/0.0ppm
740.3436101906	0.07635442	b6/0.0ppm
943.547212167	0.23366144	y7/0.0ppm
472.277244317	0.00090919744	y7^2)/0.0ppm
827.3756381906	0.084033065	b7/0.0ppm
928.4233171906	0.116475455	b8/0.0ppm
1099.637090167	0.7442921	y9/0.0ppm
1056.4818951906002	0.17733774	b9/0.0ppm
1214.664033167	0.035497084	y10/0.0ppm
1203.5503091906003	0.2407451	b10/0.0ppm
1311.716797167	1.0	y11/0.0ppm
1274.5874231906002	0.22679913	b11/0.0ppm
1471.7474458906001	0.67994773	y12/0.0ppm
1421.6558371906003	0.17693804	b12/0.0ppm
1542.7845598906001	0.5026106	y13/0.0ppm
1492.6929511906003	0.12639484	b13/0.0ppm
1689.8529738906002	0.49580842	y14/0.0ppm
845.4301251788	0.005404493	y14^2/0.0ppm
1652.7235999142003	0.107198216	b14/0.0ppm
1760.8900878906002	0.30872008	y15/0.0ppm
880.9486821788	0.0053816168	y15^2/0.0ppm
1749.7763639142004	0.05583686	b15/0.0ppm
1907.9585018906002	0.19220205	y16/0.0ppm
954.4828891788001	0.027130328	y16^2/0.0ppm
1864.8033069142004	0.048606932	b16/0.0ppm
2036.0170798906004	0.04979337	y17/0.0ppm
1018.5121781788001	0.041137528	y17^2/0.0ppm
1921.8247709142004	0.03717875	b17/0.0ppm
2137.0647588906	0.0034754467	y18/0.0ppm
1069.0360176788001	0.08466846	y18^2/0.0ppm
2020.8931849142004	0.015934933	b18/0.0ppm
1112.5520316788002	0.20209426	y19^2/0.0ppm
2148.9881479142	0.017154826	b19/0.0ppm
1186.0862386788	0.1990644	y20^2/0.0ppm
2286.0470599142	0.0058890567	b20/0.0ppm
1266.1015630406	0.15731803	y21^2/0.0ppm
1316.6254025406	0.2667983	y22^2/0.0ppm
1373.1674345406	0.20534998	y23^2/0.0ppm
1408.6859915406	0.048704043	y24^2/0.0ppm
1395.1643606906002	0.009065817	b24^2/0.0ppm
Name: HVYQLRAR/2
MW: 521.798874617775
Comment: Parent=521.798874617775 Collision_energy=27.0 Mods=0 ModString=HVYQLRAR///2 iRT=12.15999984741211
Num peaks: 17
175.118952167	0.5024458	y1/0.0ppm
138.066188467	0.039107054	b1/0.0ppm
246.156066167	0.09074666	y2/0.0ppm
237.13460246699998	1.0	b2/0.0ppm
400.197931467	0.08925081	b3/0.0ppm
515.341241167	0.046955265	y4/0.0ppm
528.256509467	0.05874491	b4/0.0ppm
643.399819167	0.10286135	y5/0.0ppm
641.340573467	0.018788267	b5/0.0ppm
806.463148167	0.9093453	y6/0.0ppm
403.735212317	0.14022908	y6^2)/0.0ppm
797.4416844670001	0.091114596	b6/0.0ppm
399.22448046700003	0.015756207	b6^2)/0.0ppm
905.531562167	0.1763235	y7/0.0ppm
453.269419317	0.23193634	y7^2)/0.0ppm
868.478798467	0.25356376	b7/0.0ppm
434.743037467	0.012268847	b7^2)/0.0ppm
Name: HVYQLRARSVSPK/2
MW: 770.938973409965
Comment: Parent=770.938973409965 Collision_energy=27.0 Mods=0 ModString=HVYQLRARSVSPK///2 iRT=-3.809999942779541
Num peaks: 25
147.112804167	0.014120714	y1/0.0ppm
244.165568167	0.369076	y2/0.0ppm
237.13460246699998	0.2438768	b2/0.0ppm
331.197596167	0.14139198	y3/0.0ppm
400.197931467	0.023219598	b3/0.0ppm
430.266010167	0.01929407	y4/0.0ppm
528.256509467	0.031245593	b4/0.0ppm
517.2980381670001	0.025645215	y5/0.0ppm
641.340573467	0.026639529	b5/0.0ppm
797.4416844670001	0.019450681	b6/0.0ppm
744.436263167	0.024686199	y7/0.0ppm
868.478798467	0.030340636	b7/0.0ppm
900.5373741669999	0.005785096	y8/0.0ppm
1024.579909467	0.036235623	b8/0.0ppm
1111.6119374670002	0.021133108	b9/0.0ppm
556.309606967	0.0036944845	b9^2)/0.0ppm
571.343646317	0.0001794442	y10^2/0.0ppm
1210.6803514670003	0.028064096	b10/0.0ppm
605.8438139670001	0.035237964	b10^2/0.0ppm
1304.7433451670001	0.06734277	y11/0.0ppm
652.875310817	0.26818487	y11^2/0.0ppm
1297.7123794670003	0.31556648	b11/0.0ppm
649.3598279670001	1.0	b11^2/0.0ppm
702.409517817	0.08788873	y12^2/0.0ppm
697.8862099670001	0.20564418	b12^2/0.0ppm
Name: ARSVSPKLFIR/2
MW: 637.39059645039
Comment: Parent=637.39059645039 Collision_energy=27.0 Mods=0 ModString=ARSVSPKLFIR///2 iRT=37.38999938964844
Num peaks: 23
175.118952167	1.0	y1/0.0ppm
72.044390467	0.004244156	b1/0.0ppm
288.203016167	0.016653636	y2/0.0ppm
228.145501467	0.4209444	b2/0.0ppm
435.271430167	0.03792408	y3/0.0ppm
315.177529467	0.13618146	b3/0.0ppm
548.3554941670001	0.0432178	y4/0.0ppm
414.245943467	0.08999726	b4/0.0ppm
501.27797146700004	0.15543284	b5/0.0ppm
773.5032211670001	0.23765072	y6/0.0ppm
860.5352491670001	0.27905443	y7/0.0ppm
726.4256984670001	0.12268763	b7/0.0ppm
363.71648746700004	0.001207921	b7^2)/0.0ppm
959.603663167	0.120548114	y8/0.0ppm
839.5097624670001	0.18655832	b8/0.0ppm
420.25851946700004	0.042305425	b8^2)/0.0ppm
1046.6356911670002	0.73738164	y9/0.0ppm
523.8214838170001	0.03453261	y9^2)/0.0ppm
986.578176467	0.1464705	b9/0.0ppm
493.792726467	0.10805296	b9^2)/0.0ppm
601.872039317	0.062354177	y10^2/0.0ppm
1099.6622404670002	0.5463111	b10/0.0ppm
550.334758467	0.0851555	b10^2/0.0ppm
Name: SVSPKLFIR/2
MW: 523.821484046235
Comment: Parent=523.821484046235 Collision_energy=27.0 Mods=0 ModString=SVSPKLFIR///2 iRT=57.70000076293945
Num peaks: 19
175.118952167	0.05811549	y1/0.0ppm
288.203016167	0.016970495	y2/0.0ppm
187.10771846699998	0.24538538	b2/0.0ppm
435.271430167	0.07410773	y3/0.0ppm
274.139746467	0.124654286	b3/0.0ppm
548.3554941670001	0.14254332	y4/0.0ppm
371.19251046700003	0.0010361198	b4/0.0ppm
186.09989346700002	0.0023678665	b4^2)/0.0ppm
676.4504571670001	0.068505816	y5/0.0ppm
338.72886681700004	0.022978699	y5^2)/0.0ppm
499.28747346700004	0.010999739	b5/0.0ppm
773.5032211670001	0.36297506	y6/0.0ppm
387.25524881700005	0.4291074	y6^2)/0.0ppm
612.371537467	0.012263039	b6/0.0ppm
860.5352491670001	0.3123295	y7/0.0ppm
430.77126281700004	1.0	y7^2)/0.0ppm
759.439951467	0.011136101	b7/0.0ppm
480.305469817	0.036686994	y8^2)/0.0ppm
872.524015467	0.015850998	b8/0.0ppm
Name: NLSKSLTENK/2
MW: 567.31167742335
Comment: Parent=567.31167742335 Collision_energy=27.0 Mods=0 ModString=NLSKSLTENK///2 iRT=-3.5
Num peaks: 23
147.112804167	0.13356744	y1/0.0ppm
261.155731167	0.4334638	y2/0.0ppm
228.134267467	0.5084774	b2/0.0ppm
390.198324167	0.055379525	y3/0.0ppm
315.166295467	0.11671066	b3/0.0ppm
491.246003167	0.14444454	y4/0.0ppm
443.261258467	0.031264365	b4/0.0ppm
222.134267467	0.00042034723	b4^2)/0.0ppm
604.330067167	0.09696901	y5/0.0ppm
530.293286467	0.061278105	b5/0.0ppm
691.362095167	0.47368538	y6/0.0ppm
643.377350467	0.0544954	b6/0.0ppm
819.457058167	0.26616514	y7/0.0ppm
410.232167317	0.028609	y7^2)/0.0ppm
744.4250294670001	0.034160808	b7/0.0ppm
906.489086167	1.0	y8/0.0ppm
453.748181317	0.36890638	y8^2)/0.0ppm
873.4676224670001	0.17066269	b8/0.0ppm
437.23744946700003	0.00019730738	b8^2)/0.0ppm
1019.573150167	0.000611156	y9/0.0ppm
510.290213317	0.25887325	y9^2)/0.0ppm
987.510549467	0.04888983	b9/0.0ppm
494.258912967	0.0036194278	b9^2)/0.0ppm
Name: NLSKSLTENKYSQLDEEQPMEID/2
MW: 1356.139454410875
Comment: Parent=1356.139454410875 Collision_energy=27.0 Mods=0 ModString=NLSKSLTENKYSQLDEEQPMEID///2 iRT=73.5199966430664
Num peaks: 51
247.128848167	0.0360776	y2/0.0ppm
228.134267467	0.0872914	b2/0.0ppm
376.17144116699995	0.014245546	y3/0.0ppm
315.166295467	0.039379448	b3/0.0ppm
507.21192616699994	0.006049927	y4/0.0ppm
443.261258467	0.025593622	b4/0.0ppm
604.264690167	1.0	y5/0.0ppm
530.293286467	0.06488237	b5/0.0ppm
732.323268167	0.14369349	y6/0.0ppm
643.377350467	0.0606319	b6/0.0ppm
744.4250294670001	0.077706695	b7/0.0ppm
990.4084541670001	0.004968878	y8/0.0ppm
873.4676224670001	0.11422743	b8/0.0ppm
437.23744946700003	0.0012505794	b8^2)/0.0ppm
1105.4353971670002	0.011334227	y9/0.0ppm
987.510549467	0.11355687	b9/0.0ppm
494.258912967	0.0024402335	b9^2)/0.0ppm
1218.5194611670001	0.0029344328	y10/0.0ppm
1115.6055124670002	0.08319746	b10/0.0ppm
558.306394467	0.002313413	b10^2/0.0ppm
1346.5780391670003	0.00966754	y11/0.0ppm
1278.6688414670002	0.07296595	b11/0.0ppm
639.838058967	0.0024198939	b11^2/0.0ppm
1433.6100671670004	0.00945068	y12/0.0ppm
1365.7008694670003	0.065679014	b12/0.0ppm
683.3540729670001	0.0032874504	b12^2/0.0ppm
1596.6733961670004	0.0052835145	y13/0.0ppm
1493.7594474670002	0.050858576	b13/0.0ppm
747.383361967	0.0037298263	b13^2/0.0ppm
1724.7683591670004	0.008052715	y14/0.0ppm
1606.843511467	0.05828458	b14/0.0ppm
803.925393967	0.009137907	b14^2/0.0ppm
1838.8112861670004	0.0087981615	y15/0.0ppm
1721.8704544670002	0.06059164	b15/0.0ppm
861.438865467	0.017442206	b15^2/0.0ppm
1967.8538791670005	0.011620562	y16/0.0ppm
1850.9130474670003	0.02674812	b16/0.0ppm
925.9601619670001	0.019447599	b16^2/0.0ppm
2068.901558167	0.008082879	y17/0.0ppm
1979.9556404670004	0.05479854	b17/0.0ppm
990.4814584670002	0.0674908	b17^2/0.0ppm
2181.985622167	0.0071812663	y18/0.0ppm
2108.0142184670003	0.20310748	b18/0.0ppm
1054.5107474670003	0.40291652	b18^2/0.0ppm
1103.0371294670003	0.097810246	b19^2/0.0ppm
1199.0599448170003	0.0060026012	y20^2/0.0ppm
1168.5573719670003	0.10461644	b20^2/0.0ppm
1242.5759588170004	0.008490382	y21^2/0.0ppm
1233.0786684670004	0.18264085	b21^2/0.0ppm
1299.1179908170004	0.0070884097	y22^2/0.0ppm
1289.6207004670005	0.16998951	b22^2/0.0ppm
Name: SLTENKYSQLDEEQPMEID/2
MW: 1135.012462992605
Comment: Parent=1135.012462992605 Collision_energy=27.0 Mods=0 ModString=SLTENKYSQLDEEQPMEID///2 iRT=76.69000244140625
Num peaks: 36
247.128848167	0.070250966	y2/0.0ppm
124.068062317	0.0008184511	y2^2)/0.0ppm
201.12336846699998	0.045272075	b2/0.0ppm
376.17144116699995	0.03134089	y3/0.0ppm
302.171047467	0.026236381	b3/0.0ppm
507.21192616699994	0.00094424054	y4/0.0ppm
431.213640467	0.031597417	b4/0.0ppm
604.264690167	1.0	y5/0.0ppm
545.256567467	0.02865148	b5/0.0ppm
732.323268167	0.10030634	y6/0.0ppm
673.351530467	0.05036984	b6/0.0ppm
861.365861167	0.009097606	y7/0.0ppm
836.4148594669999	0.17884906	b7/0.0ppm
990.4084541670001	0.011460983	y8/0.0ppm
923.4468874669999	0.10170915	b8/0.0ppm
1105.4353971670002	0.02365369	y9/0.0ppm
1051.505465467	0.0946799	b9/0.0ppm
526.256370967	0.0014833434	b9^2)/0.0ppm
1218.5194611670001	0.012790622	y10/0.0ppm
1164.589529467	0.11037741	b10/0.0ppm
582.7984029669999	0.007921546	b10^2/0.0ppm
1346.5780391670003	0.0033930792	y11/0.0ppm
1279.616472467	0.116962835	b11/0.0ppm
640.3118744669999	0.014660697	b11^2/0.0ppm
1433.6100671670004	0.004237215	y12/0.0ppm
1408.6590654670001	0.095316306	b12/0.0ppm
704.833170967	0.021912495	b12^2/0.0ppm
1537.7016584670002	0.114081584	b13/0.0ppm
769.3544674670001	0.028375719	b13^2/0.0ppm
1665.7602364670004	0.3979758	b14/0.0ppm
833.3837564670001	0.069975205	b14^2/0.0ppm
881.9101384670001	0.02710014	b15^2/0.0ppm
947.4303809670001	0.031065898	b16^2/0.0ppm
2022.8960784670005	0.00020822482	b17/0.0ppm
1011.9516774670002	0.062297486	b17^2/0.0ppm
1068.4937094670004	0.026498029	b18^2/0.0ppm
Name: YSQLDEEQPMEID/2
MW: 798.8403357961449
Comment: Parent=798.8403357961449 Collision_energy=27.0 Mods=0 ModString=YSQLDEEQPMEID///2 iRT=78.87999725341797
Num peaks: 21
134.044784167	0.08778426	y1/0.0ppm
247.128848167	0.79508036	y2/0.0ppm
251.102633467	0.102200896	b2/0.0ppm
376.17144116699995	0.10433756	y3/0.0ppm
379.16121146700004	0.26127118	b3/0.0ppm
507.21192616699994	0.0030890498	y4/0.0ppm
492.24527546700006	0.16390404	b4/0.0ppm
604.264690167	0.9971114	y5/0.0ppm
607.272218467	0.18097404	b5/0.0ppm
732.323268167	0.10279284	y6/0.0ppm
736.314811467	0.2090538	b6/0.0ppm
865.357404467	0.29247466	b7/0.0ppm
433.182340467	0.008534158	b7^2)/0.0ppm
993.415982467	1.0	b8/0.0ppm
497.211629467	0.0575353	b8^2)/0.0ppm
545.738011467	0.11632773	b9^2)/0.0ppm
1221.509231467	0.2141725	b10/0.0ppm
611.258253967	0.06584317	b10^2/0.0ppm
1350.551824467	0.49823418	b11/0.0ppm
675.7795504669999	0.09459303	b11^2/0.0ppm
732.3215824669999	0.025107654	b12^2/0.0ppm
Name: NRFLYIIK/2
MW: 533.824026736455
Comment: Parent=533.824026736455 Collision_energy=27.0 Mods=0 ModString=NRFLYIIK///2 iRT=73.16000366210938
Num peaks: 16
147.112804167	0.52208245	y1/0.0ppm
260.196868167	0.3980208	y2/0.0ppm
271.151314467	0.020198058	b2/0.0ppm
373.280932167	0.049348027	y3/0.0ppm
418.219728467	0.0070335334	b3/0.0ppm
536.3442611670001	0.035346724	y4/0.0ppm
531.303792467	0.081550226	b4/0.0ppm
266.155534467	0.0030272896	b4^2)/0.0ppm
649.4283251670001	0.0045579458	y5/0.0ppm
694.367121467	0.46952465	b5/0.0ppm
347.687198967	0.06003447	b5^2)/0.0ppm
796.4967391670001	0.029401591	y6/0.0ppm
807.451185467	1.0	b6/0.0ppm
404.229230967	0.08547779	b6^2)/0.0ppm
920.535249467	0.6414924	b7/0.0ppm
460.771262967	0.016644774	b7^2)/0.0ppm
Name: LIFLWLLWPVTLACFVLAAVYR/2
MW: 1332.7605663273202
Comment: Parent=1332.7605663273202 Collision_energy=27.0 Mods=1/13,C,Carbamidomethyl ModString=LIFLWLLWPVTLACFVLAAVYR//Carbamidomethyl@C14/2 iRT=172.05999755859375
Num peaks: 29
175.118952167	0.0320866	y1/0.0ppm
338.182281167	0.043184984	y2/0.0ppm
227.175404467	0.028875697	b2/0.0ppm
437.250695167	0.03678149	y3/0.0ppm
374.243818467	0.11154598	b3/0.0ppm
508.28780916700003	0.05095201	y4/0.0ppm
487.327882467	0.11585168	b4/0.0ppm
579.3249231670001	0.044087917	y5/0.0ppm
673.407195467	0.2714187	b5/0.0ppm
692.4089871670001	0.038860865	y6/0.0ppm
786.491259467	0.42816707	b6/0.0ppm
791.477401167	0.019017149	y7/0.0ppm
899.575323467	0.36878684	b7/0.0ppm
938.545815167	0.020239722	y8/0.0ppm
1085.654636467	0.20766479	b8/0.0ppm
1098.5764638906	0.045486484	y9/0.0ppm
1169.6135778906	0.07325683	y10/0.0ppm
1282.6976418906	0.046405993	y11/0.0ppm
1382.8234934670002	0.0018643421	b11/0.0ppm
1383.7453208906	0.054691512	y12/0.0ppm
1495.907557467	0.00087409065	b12/0.0ppm
1482.8137348906	0.010337532	y13/0.0ppm
1579.8664988906	1.0	y14/0.0ppm
790.4368876788	0.023058647	y14^2/0.0ppm
1765.9458118906	0.37411115	y15/0.0ppm
883.4765441787999	0.033628	y15^2/0.0ppm
1879.0298758906	0.11510643	y16/0.0ppm
940.0185761787999	0.0035428866	y16^2/0.0ppm
1992.1139398905998	0.031629935	y17/0.0ppm
Name: GHLRIAGHHLGR/2
MW: 662.3788860588
Comment: Parent=662.3788860588 Collision_energy=27.0 Mods=0 ModString=GHLRIAGHHLGR///2 iRT=-16.940000534057617
Num peaks: 24
175.118952167	1.0	y1/0.0ppm
232.140416167	0.26656035	y2/0.0ppm
195.087652467	0.6854914	b2/0.0ppm
345.22448016699997	0.020129284	y3/0.0ppm
308.171716467	0.13883913	b3/0.0ppm
482.28339216699993	0.45661762	y4/0.0ppm
464.272827467	0.24713135	b4/0.0ppm
619.342304167	0.041781057	y5/0.0ppm
577.356891467	0.10916765	b5/0.0ppm
676.363768167	0.34001303	y6/0.0ppm
648.3940054669999	0.13055997	b6/0.0ppm
747.400882167	0.29353034	y7/0.0ppm
860.484946167	0.34316373	y8/0.0ppm
842.474381467	0.6639858	b8/0.0ppm
421.74082896699997	0.0054618977	b8^2)/0.0ppm
1016.5860571669999	0.23831294	y9/0.0ppm
979.5332934669999	0.26892096	b9/0.0ppm
490.27028496699995	0.4940281	b9^2)/0.0ppm
565.3386988169999	0.22793783	y10^2/0.0ppm
1092.617357467	0.19513065	b10/0.0ppm
546.8123169669999	0.33867133	b10^2/0.0ppm
633.8681548169999	0.11091802	y11^2/0.0ppm
1149.6388214669998	0.2811553	b11/0.0ppm
575.3230489669999	0.28712007	b11^2/0.0ppm
Name: GHLRIAGHHLGRCDIK/2
MW: 920.4971953189199
Comment: Parent=920.4971953189199 Collision_energy=27.0 Mods=1/12,C,Carbamidomethyl ModString=GHLRIAGHHLGRCDIK//Carbamidomethyl@C13/2 iRT=-4.880000114440918
Num peaks: 31
74.060040317	0.0038421005	y1^2)/0.0ppm
29.518008467	0.0020954283	b1^2)/0.0ppm
260.196868167	0.1584758	y2/0.0ppm
195.087652467	0.08342701	b2/0.0ppm
308.171716467	0.014455493	b3/0.0ppm
464.272827467	0.03677307	b4/0.0ppm
232.640051967	0.003343639	b4^2)/0.0ppm
577.356891467	0.045291748	b5/0.0ppm
289.182083967	0.0017456817	b5^2)/0.0ppm
748.3770348906	0.083302006	y6/0.0ppm
648.3940054669999	0.033615556	b6/0.0ppm
324.70064096699997	0.0015288575	b6^2)/0.0ppm
861.4610988906	0.093956985	y7/0.0ppm
705.415469467	0.026417784	b7/0.0ppm
998.5200108906	0.12923758	y8/0.0ppm
842.474381467	0.1375428	b8/0.0ppm
421.74082896699997	0.00016824814	b8^2)/0.0ppm
979.5332934669999	0.12897997	b9/0.0ppm
1192.6003868906	0.028617373	y10/0.0ppm
1092.617357467	0.07486745	b10/0.0ppm
1263.6375008906	0.045443468	y11/0.0ppm
1149.6388214669998	0.01620206	b11/0.0ppm
1376.7215648906	0.032897435	y12/0.0ppm
653.3736044669998	0.007290992	b12^2/0.0ppm
1532.8226758905998	0.023358835	y13/0.0ppm
733.3889288287999	0.005421831	b13^2/0.0ppm
823.4570081787998	0.25547433	y14^2/0.0ppm
1580.7975241906	0.008022198	b14/0.0ppm
790.9024003287999	1.0	b14^2/0.0ppm
891.9864641787998	0.3782109	y15^2/0.0ppm
847.4444323287998	0.5539271	b15^2/0.0ppm
Name: IAGHHLGR/2
MW: 430.746110768925
Comment: Parent=430.746110768925 Collision_energy=27.0 Mods=0 ModString=IAGHHLGR///2 iRT=101.94000244140625
Num peaks: 18
175.118952167	0.07421848	y1/0.0ppm
232.140416167	0.09060436	y2/0.0ppm
185.12845446699998	0.12437756	b2/0.0ppm
345.22448016699997	0.2032969	y3/0.0ppm
242.149918467	0.019645268	b3/0.0ppm
121.578597467	0.0006404188	b3^2)/0.0ppm
482.28339216699993	0.6163076	y4/0.0ppm
241.64533431699996	0.035322607	y4^2)/0.0ppm
379.208830467	0.10137447	b4/0.0ppm
619.342304167	0.07502322	y5/0.0ppm
310.174790317	0.34717333	y5^2)/0.0ppm
516.267742467	0.050315257	b5/0.0ppm
676.363768167	0.42645642	y6/0.0ppm
338.685522317	0.6526675	y6^2)/0.0ppm
629.351806467	0.024186904	b6/0.0ppm
747.400882167	0.24960144	y7/0.0ppm
374.204079317	1.0	y7^2)/0.0ppm
686.373270467	0.018937087	b7/0.0ppm
Name: IAGHHLGRCDIK/2
MW: 688.864420029045
Comment: Parent=688.864420029045 Collision_energy=27.0 Mods=1/8,C,Carbamidomethyl ModString=IAGHHLGRCDIK//Carbamidomethyl@C9/2 iRT=-12.770000457763672
Num peaks: 25
147.112804167	0.3153718	y1/0.0ppm
57.549308466999996	0.00058166	b1^2)/0.0ppm
260.196868167	1.0	y2/0.0ppm
185.12845446699998	0.05981045	b2/0.0ppm
375.223811167	0.0004980716	y3/0.0ppm
535.2544598906001	0.013824242	y4/0.0ppm
379.208830467	0.30325046	b4/0.0ppm
190.108053467	0.0011476816	b4^2)/0.0ppm
691.3555708906	0.011996831	y5/0.0ppm
516.267742467	0.32860202	b5/0.0ppm
748.3770348906	0.2925271	y6/0.0ppm
629.351806467	0.20350601	b6/0.0ppm
861.4610988906	0.43413043	y7/0.0ppm
686.373270467	0.07294803	b7/0.0ppm
998.5200108906	0.6004022	y8/0.0ppm
499.7636436788	0.14412515	y8^2)/0.0ppm
842.474381467	0.043566	b8/0.0ppm
568.2930996788	0.27790162	y9^2)/0.0ppm
1002.5050301906	0.008330057	b9/0.0ppm
596.8038316788	0.74082834	y10^2/0.0ppm
1117.5319731906002	0.93122464	b10/0.0ppm
559.2696248288	0.78217894	b10^2/0.0ppm
632.3223886787999	0.38685375	y11^2/0.0ppm
1230.6160371906	0.14508787	b11/0.0ppm
615.8116568288	0.6698199	b11^2/0.0ppm
Name: IAGHHLGRCDIKDLPK/2
MW: 915.49378696095
Comment: Parent=915.49378696095 Collision_energy=27.0 Mods=1/8,C,Carbamidomethyl ModString=IAGHHLGRCDIKDLPK//Carbamidomethyl@C9/2 iRT=16.329999923706055
Num peaks: 33
147.112804167	0.018099725	y1/0.0ppm
57.549308466999996	0.0058221575	b1^2)/0.0ppm
244.165568167	0.68070066	y2/0.0ppm
185.12845446699998	0.0035967005	b2/0.0ppm
357.24963216699996	0.47289076	y3/0.0ppm
472.276575167	0.1949663	y4/0.0ppm
379.208830467	0.08957206	b4/0.0ppm
190.108053467	0.0020549004	b4^2)/0.0ppm
516.267742467	0.21051098	b5/0.0ppm
258.637509467	0.0014259436	b5^2)/0.0ppm
713.455602167	0.6621036	y6/0.0ppm
629.351806467	0.082164645	b6/0.0ppm
828.482545167	0.02697435	y7/0.0ppm
686.373270467	0.08233242	b7/0.0ppm
842.474381467	0.012893945	b8/0.0ppm
1002.5050301906	0.091886446	b9/0.0ppm
1201.6357688906	0.042674296	y10/0.0ppm
1117.5319731906002	0.8851271	b10/0.0ppm
1314.7198328906	0.03695256	y11/0.0ppm
1230.6160371906	0.014857453	b11/0.0ppm
615.8116568288	0.017871609	b11^2/0.0ppm
1451.7787448906	0.037632253	y12/0.0ppm
726.3930106787999	0.02065314	y12^2/0.0ppm
1358.7110001906	0.060266502	b12/0.0ppm
679.8591383288	0.068381295	b12^2/0.0ppm
794.9224666787999	0.043469474	y13^2/0.0ppm
1473.7379431906002	0.24454823	b13/0.0ppm
737.3726098288	0.76723003	b13^2/0.0ppm
823.4331986787998	0.15754002	y14^2/0.0ppm
1586.8220071906	0.20149936	b14/0.0ppm
793.9146418288	1.0	b14^2/0.0ppm
858.9517556787998	0.07769297	y15^2/0.0ppm
842.4410238288	0.2701402	b15^2/0.0ppm
Name: CDIKDLPK/2
MW: 494.760235000645
Comment: Parent=494.760235000645 Collision_energy=27.0 Mods=1/0,C,Carbamidomethyl ModString=CDIKDLPK//Carbamidomethyl@C1/2 iRT=23.389999389648438
Num peaks: 20
147.112804167	0.28527573	y1/0.0ppm
74.060040317	0.016162252	y1^2)/0.0ppm
161.0379251906	0.0031938357	b1/0.0ppm
244.165568167	1.0	y2/0.0ppm
276.0648681906	0.56325537	b2/0.0ppm
357.24963216699996	0.41552204	y3/0.0ppm
389.1489321906	0.19790237	b3/0.0ppm
472.276575167	0.19476959	y4/0.0ppm
517.2438951906	0.027932467	b4/0.0ppm
600.371538167	0.36248267	y5/0.0ppm
632.2708381906	0.59621096	b5/0.0ppm
316.6390573288	0.004387808	b5^2)/0.0ppm
713.455602167	0.43165204	y6/0.0ppm
357.231439317	0.20399527	y6^2)/0.0ppm
745.3549021906	0.69019645	b6/0.0ppm
373.1810893288	0.012440808	b6^2)/0.0ppm
828.482545167	0.16190368	y7/0.0ppm
414.744910817	0.09402527	y7^2)/0.0ppm
842.4076661906	0.081523485	b7/0.0ppm
421.7074713288	0.0116619505	b7^2)/0.0ppm
Name: CDIKDLPKEITVATSR/2
MW: 923.49057556439
Comment: Parent=923.49057556439 Collision_energy=27.0 Mods=1/0,C,Carbamidomethyl ModString=CDIKDLPKEITVATSR//Carbamidomethyl@C1/2 iRT=73.62999725341797
Num peaks: 32
175.118952167	0.07569143	y1/0.0ppm
262.150980167	0.0134004075	y2/0.0ppm
276.0648681906	0.16373065	b2/0.0ppm
363.19865916699996	0.045950018	y3/0.0ppm
389.1489321906	0.2208137	b3/0.0ppm
434.235773167	0.07439002	y4/0.0ppm
517.2438951906	0.07666726	b4/0.0ppm
533.304187167	0.011708089	y5/0.0ppm
632.2708381906	0.38789853	b5/0.0ppm
634.351866167	0.08953783	y6/0.0ppm
745.3549021906	0.4323819	b6/0.0ppm
747.435930167	0.10091212	y7/0.0ppm
876.478523167	0.14947742	y8/0.0ppm
970.5026291906	0.014511727	b8/0.0ppm
1004.573486167	0.03147966	y9/0.0ppm
1099.5452221906	0.033521306	b9/0.0ppm
1101.626250167	1.0	y10/0.0ppm
551.316763317	0.015927365	y10^2/0.0ppm
1212.6292861906	0.023812693	b10/0.0ppm
1214.710314167	0.39564723	y11/0.0ppm
607.8587953169999	0.0091314	y11^2/0.0ppm
1313.6769651906	0.010021235	b11/0.0ppm
1329.737257167	0.2653804	y12/0.0ppm
665.372266817	0.00778227	y12^2/0.0ppm
1412.7453791906	0.009386826	b12/0.0ppm
1457.832220167	0.16681638	y13/0.0ppm
729.419748317	0.11148563	y13^2/0.0ppm
1483.7824931906	0.0081496965	b13/0.0ppm
785.9617803169999	0.9538149	y14^2/0.0ppm
1584.8301721906	0.0029591715	b14/0.0ppm
843.475251817	0.044597644	y15^2/0.0ppm
1671.8622001906	0.0002676768	b15/0.0ppm
Name: DLPKEITVATSR/2
MW: 665.3722663042699
Comment: Parent=665.3722663042699 Collision_energy=27.0 Mods=0 ModString=DLPKEITVATSR///2 iRT=54.560001373291016
Num peaks: 28
175.118952167	0.012678452	y1/0.0ppm
88.063114317	0.0025113493	y1^2)/0.0ppm
262.150980167	0.0044801543	y2/0.0ppm
229.118283467	0.03200092	b2/0.0ppm
363.19865916699996	0.012600788	y3/0.0ppm
182.10296781699998	0.002380613	y3^2)/0.0ppm
326.171047467	0.0069221617	b3/0.0ppm
434.235773167	0.03459219	y4/0.0ppm
217.621524817	0.0025995653	y4^2)/0.0ppm
454.266010467	0.012042911	b4/0.0ppm
227.636643467	0.0003124862	b4^2)/0.0ppm
533.304187167	0.035978764	y5/0.0ppm
267.155731817	0.0015284311	y5^2)/0.0ppm
583.308603467	0.037091844	b5/0.0ppm
634.351866167	0.10369964	y6/0.0ppm
696.392667467	0.024652723	b6/0.0ppm
747.435930167	0.11296522	y7/0.0ppm
797.440346467	0.009622782	b7/0.0ppm
876.478523167	0.18504731	y8/0.0ppm
896.508760467	0.0065207295	b8/0.0ppm
1004.573486167	0.039807588	y9/0.0ppm
502.790381317	0.048587844	y9^2)/0.0ppm
967.545874467	0.004246864	b9/0.0ppm
1101.626250167	0.072616525	y10/0.0ppm
551.316763317	1.0	y10^2/0.0ppm
1068.593553467	0.00064215355	b10/0.0ppm
607.8587953169999	0.14695492	y11^2/0.0ppm
1155.625581467	0.0011134333	b11/0.0ppm
Name: DLPKEITVATSRTLSYYK/2
MW: 1043.064961768725
Comment: Parent=1043.064961768725 Collision_energy=27.0 Mods=0 ModString=DLPKEITVATSRTLSYYK///2 iRT=112.33999633789062
Num peaks: 42
147.112804167	0.030890748	y1/0.0ppm
310.176133167	0.10045284	y2/0.0ppm
229.118283467	0.015783051	b2/0.0ppm
473.239462167	0.046873458	y3/0.0ppm
326.171047467	0.010055371	b3/0.0ppm
560.271490167	0.07425013	y4/0.0ppm
454.266010467	0.030177651	b4/0.0ppm
673.355554167	0.0033053525	y5/0.0ppm
337.181415317	0.0016615723	y5^2)/0.0ppm
583.308603467	0.15107356	b5/0.0ppm
774.403233167	0.034406982	y6/0.0ppm
387.705254817	0.0003707807	y6^2)/0.0ppm
696.392667467	0.090130806	b6/0.0ppm
930.5043441670001	0.014630381	y7/0.0ppm
797.440346467	0.053461473	b7/0.0ppm
1017.5363721670001	0.0621639	y8/0.0ppm
896.508760467	0.0698221	b8/0.0ppm
1118.584051167	0.109215625	y9/0.0ppm
967.545874467	0.06043499	b9/0.0ppm
1189.621165167	0.26470217	y10/0.0ppm
1068.593553467	0.007624338	b10/0.0ppm
1288.6895791670001	0.1049486	y11/0.0ppm
1155.625581467	0.013888507	b11/0.0ppm
1389.7372581670002	0.18502751	y12/0.0ppm
695.372267317	0.0035211935	y12^2/0.0ppm
1311.726692467	0.022913968	b12/0.0ppm
1502.821322167	0.120654285	y13/0.0ppm
751.914299317	0.0072515444	y13^2/0.0ppm
1412.774371467	0.013380761	b13/0.0ppm
706.890823967	0.0005140135	b13^2/0.0ppm
1631.8639151670002	0.08991182	y14/0.0ppm
816.435595817	0.03762341	y14^2/0.0ppm
1525.858435467	0.022690196	b14/0.0ppm
763.4328559669999	0.01190895	b14^2/0.0ppm
1612.890463467	0.024157291	b15/0.0ppm
806.948869967	0.0555948	b15^2/0.0ppm
929.009459317	1.0	y16^2/0.0ppm
1775.953792467	0.01879621	b16/0.0ppm
888.480534467	0.15611902	b16^2/0.0ppm
985.551491317	0.64519125	y17^2/0.0ppm
1939.0171214670002	0.003526559	b17/0.0ppm
970.012198967	0.18690884	b17^2/0.0ppm
Name: EITVATSR/2
MW: 438.742899372365
Comment: Parent=438.742899372365 Collision_energy=27.0 Mods=0 ModString=EITVATSR///2 iRT=8.9399995803833
Num peaks: 13
175.118952167	0.03183247	y1/0.0ppm
262.150980167	0.05147883	y2/0.0ppm
243.13393346700002	0.10836036	b2/0.0ppm
122.07060496700001	0.00015788936	b2^2)/0.0ppm
363.19865916699996	0.23269095	y3/0.0ppm
344.18161246700004	0.026327563	b3/0.0ppm
434.235773167	1.0	y4/0.0ppm
217.621524817	0.0007838136	y4^2)/0.0ppm
533.304187167	0.29788968	y5/0.0ppm
267.155731817	0.016019553	y5^2)/0.0ppm
634.351866167	0.75451505	y6/0.0ppm
317.679571317	0.02548517	y6^2)/0.0ppm
747.435930167	0.002139721	y7/0.0ppm
Name: EITVATSRTLSYYK/2
MW: 816.4355948368201
Comment: Parent=816.4355948368201 Collision_energy=27.0 Mods=0 ModString=EITVATSRTLSYYK///2 iRT=54.9900016784668
Num peaks: 36
147.112804167	0.6437069	y1/0.0ppm
310.176133167	0.95018303	y2/0.0ppm
155.591704817	0.00066461525	y2^2)/0.0ppm
243.13393346700002	0.34699103	b2/0.0ppm
473.239462167	0.28416464	y3/0.0ppm
344.18161246700004	0.33787516	b3/0.0ppm
560.271490167	0.38870174	y4/0.0ppm
443.25002646700005	0.09378254	b4/0.0ppm
222.12865146700003	0.007534709	b4^2)/0.0ppm
673.355554167	0.026388813	y5/0.0ppm
514.2871404670001	0.075463004	b5/0.0ppm
257.64720846700004	0.00189289	b5^2)/0.0ppm
774.403233167	0.070412874	y6/0.0ppm
615.3348194670001	0.025267964	b6/0.0ppm
930.5043441670001	0.06100525	y7/0.0ppm
702.3668474670001	0.011745559	b7/0.0ppm
1017.5363721670001	0.22721411	y8/0.0ppm
858.4679584670001	0.06779582	b8/0.0ppm
1118.584051167	0.5075321	y9/0.0ppm
559.795663817	0.0038866308	y9^2)/0.0ppm
959.5156374670001	0.113508485	b9/0.0ppm
1189.621165167	0.8436127	y10/0.0ppm
595.314220817	0.11305841	y10^2/0.0ppm
1072.5997014670002	0.3098833	b10/0.0ppm
536.803488967	0.012896017	b10^2/0.0ppm
1288.6895791670001	0.2289355	y11/0.0ppm
644.848427817	0.19852999	y11^2/0.0ppm
1159.6317294670002	0.34564918	b11/0.0ppm
580.3195029670001	0.055196427	b11^2/0.0ppm
1389.7372581670002	0.3721257	y12/0.0ppm
695.372267317	1.0	y12^2/0.0ppm
1322.6950584670003	0.8043623	b12/0.0ppm
661.8511674670001	0.076276265	b12^2/0.0ppm
751.914299317	0.32226622	y13^2/0.0ppm
1485.7583874670004	0.58658665	b13/0.0ppm
743.3828319670001	0.049586274	b13^2/0.0ppm
Name: EITVATSRTLSYYKLGASQR/2
MW: 1122.6027740446
Comment: Parent=1122.6027740446 Collision_energy=27.0 Mods=0 ModString=EITVATSRTLSYYKLGASQR///2 iRT=62.36000061035156
Num peaks: 35
175.118952167	0.41892424	y1/0.0ppm
243.13393346700002	0.026124414	b2/0.0ppm
390.209558167	0.06749327	y3/0.0ppm
344.18161246700004	0.05355312	b3/0.0ppm
443.25002646700005	0.01273214	b4/0.0ppm
518.268136167	0.4507362	y5/0.0ppm
631.352200167	0.24446	y6/0.0ppm
759.447163167	0.1404685	y7/0.0ppm
702.3668474670001	0.040063426	b7/0.0ppm
922.510492167	0.15354235	y8/0.0ppm
858.4679584670001	0.05363233	b8/0.0ppm
1085.5738211670002	0.073178336	y9/0.0ppm
959.5156374670001	0.081286505	b9/0.0ppm
1172.6058491670003	0.428517	y10/0.0ppm
1072.5997014670002	0.1531129	b10/0.0ppm
1285.6899131670002	0.054640204	y11/0.0ppm
1159.6317294670002	0.08591175	b11/0.0ppm
1386.7375921670002	0.07701985	y12/0.0ppm
1322.6950584670003	0.026171977	b12/0.0ppm
771.922989817	0.021443503	y13^2/0.0ppm
1485.7583874670004	0.07016083	b13/0.0ppm
743.3828319670001	0.0038610466	b13^2/0.0ppm
815.4390038170001	0.18505256	y14^2/0.0ppm
1613.8533504670004	0.11381113	b14/0.0ppm
807.4303134670001	0.0069994847	b14^2/0.0ppm
1726.9374144670003	0.14611015	b15/0.0ppm
863.9723454670001	0.005000567	b15^2/0.0ppm
1783.9588784670002	0.010647853	b16/0.0ppm
892.483077467	0.00023995848	b16^2/0.0ppm
1854.9959924670002	0.0018592908	b17/0.0ppm
1001.5394468170001	0.05829801	y18^2/0.0ppm
971.5176484670001	0.016108517	b18^2/0.0ppm
1058.0814788170003	1.0	y19^2/0.0ppm
2070.086598467	0.030750059	b19/0.0ppm
1035.5469374670001	0.08593542	b19^2/0.0ppm
Name: TLSYYKLGASQR/2
MW: 693.8724334808551
Comment: Parent=693.8724334808551 Collision_energy=27.0 Mods=0 ModString=TLSYYKLGASQR///2 iRT=38.970001220703125
Num peaks: 27
175.118952167	0.08614163	y1/0.0ppm
88.063114317	2.5393205e-05	y1^2)/0.0ppm
303.177530167	0.02093498	y2/0.0ppm
215.139019467	0.29591548	b2/0.0ppm
390.209558167	0.07120248	y3/0.0ppm
302.171047467	0.2003954	b3/0.0ppm
461.246672167	0.07482573	y4/0.0ppm
465.234376467	0.072843626	b4/0.0ppm
233.120826467	9.5589145e-05	b4^2)/0.0ppm
518.268136167	0.6181324	y5/0.0ppm
628.297705467	0.07445091	b5/0.0ppm
631.352200167	0.69345385	y6/0.0ppm
756.392668467	0.052960005	b6/0.0ppm
759.447163167	0.5191526	y7/0.0ppm
380.227219817	0.03535107	y7^2)/0.0ppm
869.476732467	0.12307424	b7/0.0ppm
922.510492167	0.48289663	y8/0.0ppm
461.758884317	0.090368286	y8^2)/0.0ppm
926.4981964670001	0.024443723	b8/0.0ppm
1085.5738211670002	0.15939315	y9/0.0ppm
543.2905488170001	0.19597287	y9^2)/0.0ppm
997.535310467	0.02172714	b9/0.0ppm
1172.6058491670003	0.41541937	y10/0.0ppm
586.8065628170001	1.0	y10^2/0.0ppm
1084.5673384670001	0.008915447	b10/0.0ppm
643.348594817	0.1470555	y11^2/0.0ppm
1212.6259164670003	0.014548746	b11/0.0ppm
Name: TLSYYKLGASQRVAGDSGFAAYSR/2
MW: 1284.64570148574
Comment: Parent=1284.64570148574 Collision_energy=27.0 Mods=0 ModString=TLSYYKLGASQRVAGDSGFAAYSR///2 iRT=65.20999908447266
Num peaks: 44
175.118952167	0.16469878	y1/0.0ppm
262.150980167	0.021648213	y2/0.0ppm
215.139019467	0.029484743	b2/0.0ppm
425.21430916699995	0.07832159	y3/0.0ppm
302.171047467	0.037403002	b3/0.0ppm
496.2514231669999	0.05074312	y4/0.0ppm
248.62934981699996	0.0018509276	y4^2)/0.0ppm
465.234376467	0.023291148	b4/0.0ppm
567.288537167	0.019463692	y5/0.0ppm
284.147906817	0.0067132274	y5^2)/0.0ppm
628.297705467	0.043731682	b5/0.0ppm
357.68211381699996	0.004411186	y6^2)/0.0ppm
756.392668467	0.05441721	b6/0.0ppm
869.476732467	0.1165726	b7/0.0ppm
858.4104431669999	1.0	y8/0.0ppm
973.4373861669999	0.015532888	y9/0.0ppm
997.535310467	0.0054860385	b9/0.0ppm
1030.458850167	0.10048808	y10/0.0ppm
1084.5673384670001	0.014708704	b10/0.0ppm
1101.495964167	0.14227211	y11/0.0ppm
1212.6259164670003	0.028678158	b11/0.0ppm
1200.564378167	0.06511672	y12/0.0ppm
1368.7270274670002	0.09895138	b12/0.0ppm
1467.7954414670003	0.012830403	b13/0.0ppm
742.8656718169999	0.012165166	y14^2/0.0ppm
1538.8325554670002	0.03274018	b14/0.0ppm
786.381685817	0.04088729	y15^2/0.0ppm
1595.8540194670002	0.30051115	b15/0.0ppm
821.9002428169999	0.007182942	y16^2/0.0ppm
850.4109748169999	0.07153789	y17^2/0.0ppm
1797.9129904670003	0.033803023	b17/0.0ppm
899.4601334670001	0.0040211594	b17^2/0.0ppm
906.9530068169998	0.03435208	y18^2/0.0ppm
1854.9344544670003	0.059795335	b18/0.0ppm
927.9708654670001	0.0009878601	b18^2/0.0ppm
971.0004883169998	0.016688531	y19^2/0.0ppm
1052.532152817	0.010152724	y20^2/0.0ppm
2073.0399824670003	0.0030774223	b20/0.0ppm
1134.063817317	0.026402904	y21^2/0.0ppm
1072.5421864670004	0.0054069334	b21^2/0.0ppm
1177.579831317	0.038535178	y22^2/0.0ppm
1154.0738509670005	0.0058421865	b22^2/0.0ppm
1234.1218633170001	0.0054628514	y23^2/0.0ppm
1197.5898649670005	0.024525193	b23^2/0.0ppm
Name: LGASQRVAGDSGFAAYSR/2
MW: 906.9530060212851
Comment: Parent=906.9530060212851 Collision_energy=27.0 Mods=0 ModString=LGASQRVAGDSGFAAYSR///2 iRT=38.79999923706055
Num peaks: 43
175.118952167	0.1493657	y1/0.0ppm
114.091340467	0.002309909	b1/0.0ppm
262.150980167	0.034744557	y2/0.0ppm
171.112804467	0.0012705626	b2/0.0ppm
86.060040467	0.00051575754	b2^2)/0.0ppm
425.21430916699995	0.05201442	y3/0.0ppm
242.149918467	0.008459377	b3/0.0ppm
496.2514231669999	0.04483011	y4/0.0ppm
329.181946467	0.0013872123	b4/0.0ppm
567.288537167	0.009875213	y5/0.0ppm
284.147906817	0.00084308046	y5^2)/0.0ppm
457.240524467	0.0072442666	b5/0.0ppm
613.341635467	0.050111663	b6/0.0ppm
771.378415167	0.026420902	y7/0.0ppm
712.4100494669999	0.048234604	b7/0.0ppm
858.4104431669999	1.0	y8/0.0ppm
783.4471634669999	0.027077876	b8/0.0ppm
973.4373861669999	0.039342124	y9/0.0ppm
840.4686274669999	0.05948431	b9/0.0ppm
1030.458850167	0.14187989	y10/0.0ppm
955.4955704669999	0.8267918	b10/0.0ppm
1101.495964167	0.09040948	y11/0.0ppm
1042.527598467	0.0514112	b11/0.0ppm
521.7674374669999	0.0027002336	b11^2/0.0ppm
1200.564378167	0.1115738	y12/0.0ppm
600.785827317	0.007765644	y12^2/0.0ppm
550.2781694669999	0.0065692435	b12^2/0.0ppm
1356.665489167	0.01469022	y13/0.0ppm
678.836382817	0.025738029	y13^2/0.0ppm
1246.617476467	0.03122094	b13/0.0ppm
623.8123764669999	0.004835721	b13^2/0.0ppm
742.8656718169999	0.002006083	y14^2/0.0ppm
1317.654590467	0.043387324	b14/0.0ppm
659.3309334669999	0.0069102184	b14^2/0.0ppm
786.381685817	0.03129012	y15^2/0.0ppm
1388.691704467	0.036773283	b15/0.0ppm
694.8494904669999	0.0071693044	b15^2/0.0ppm
821.9002428169999	0.017530417	y16^2/0.0ppm
1551.755033467	0.034558885	b16/0.0ppm
776.3811549669999	0.005794078	b16^2/0.0ppm
850.4109748169999	0.014224808	y17^2/0.0ppm
1638.787061467	0.056016058	b17/0.0ppm
819.897168967	0.0023640473	b17^2/0.0ppm
Name: LGASQRVAGDSGFAAYSRYR/2
MW: 1066.53522579936
Comment: Parent=1066.53522579936 Collision_energy=27.0 Mods=0 ModString=LGASQRVAGDSGFAAYSRYR///2 iRT=42.75
Num peaks: 22
175.118952167	0.14951982	y1/0.0ppm
338.182281167	0.037941728	y2/0.0ppm
86.060040467	0.0006227924	b2^2)/0.0ppm
494.283392167	0.0013399653	y3/0.0ppm
457.240524467	0.0034475871	b5/0.0ppm
613.341635467	0.054526374	b6/0.0ppm
712.4100494669999	0.033663485	b7/0.0ppm
783.4471634669999	0.058682535	b8/0.0ppm
1177.5748831670003	0.96790636	y10/0.0ppm
955.4955704669999	1.0	b10/0.0ppm
1349.6232901670003	0.028640093	y12/0.0ppm
1420.6604041670003	0.005283082	y13/0.0ppm
1519.7288181670003	0.02275668	y14/0.0ppm
760.3680473170001	0.005546286	y14^2/0.0ppm
838.4186028170001	0.016706835	y15^2/0.0ppm
1388.691704467	0.0042129047	b15/0.0ppm
902.4478918170001	0.06458378	y16^2/0.0ppm
1551.755033467	0.0057696803	b16/0.0ppm
945.9639058170002	0.07084049	y17^2/0.0ppm
981.4824628170002	0.01763641	y18^2/0.0ppm
1009.9931948170001	0.019372895	y19^2/0.0ppm
1957.951501467	0.027397742	b19/0.0ppm
Name: VAGDSGFAAYSR/2
MW: 600.785826813505
Comment: Parent=600.785826813505 Collision_energy=27.0 Mods=0 ModString=VAGDSGFAAYSR///2 iRT=34.209999084472656
Num peaks: 28
175.118952167	0.039314535	y1/0.0ppm
262.150980167	0.094990015	y2/0.0ppm
171.112804467	0.61816245	b2/0.0ppm
425.21430916699995	0.16627784	y3/0.0ppm
228.134268467	0.1003127	b3/0.0ppm
496.2514231669999	0.2514131	y4/0.0ppm
343.161211467	0.15164475	b4/0.0ppm
172.084243967	0.00293739	b4^2)/0.0ppm
567.288537167	0.41318607	y5/0.0ppm
430.193239467	0.047710344	b5/0.0ppm
215.600257967	0.0013941511	b5^2)/0.0ppm
714.3569511669999	0.20132479	y6/0.0ppm
357.68211381699996	0.0011920118	y6^2)/0.0ppm
487.214703467	0.030895371	b6/0.0ppm
771.378415167	0.37054554	y7/0.0ppm
386.192845817	0.0008289019	y7^2)/0.0ppm
634.283117467	0.031274833	b7/0.0ppm
858.4104431669999	0.4779537	y8/0.0ppm
429.70885981699996	0.032179058	y8^2)/0.0ppm
705.320231467	0.022248255	b8/0.0ppm
973.4373861669999	0.1470646	y9/0.0ppm
487.22233131699994	0.01385876	y9^2)/0.0ppm
776.357345467	0.015550563	b9/0.0ppm
1030.458850167	1.0	y10/0.0ppm
515.733063317	0.030885207	y10^2/0.0ppm
939.4206744669999	0.008725672	b10/0.0ppm
1101.495964167	0.28807068	y11/0.0ppm
551.251620317	0.14180072	y11^2/0.0ppm
Name: VAGDSGFAAYSRYR/2
MW: 760.36804659158
Comment: Parent=760.36804659158 Collision_energy=27.0 Mods=0 ModString=VAGDSGFAAYSRYR///2 iRT=41.45000076293945
Num peaks: 31
175.118952167	0.07473015	y1/0.0ppm
88.063114317	0.0048097577	y1^2)/0.0ppm
338.182281167	0.029063746	y2/0.0ppm
171.112804467	0.040669028	b2/0.0ppm
247.645334317	0.00080330897	y3^2)/0.0ppm
228.134268467	0.0050880527	b3/0.0ppm
581.3154201670001	0.006807029	y4/0.0ppm
291.16134831700003	0.0011443291	y4^2)/0.0ppm
343.161211467	0.027313357	b4/0.0ppm
172.084243967	0.0007380033	b4^2)/0.0ppm
744.3787491670001	0.008700574	y5/0.0ppm
430.193239467	0.0051495153	b5/0.0ppm
215.600257967	0.00057731057	b5^2)/0.0ppm
815.4158631670001	0.025376307	y6/0.0ppm
487.214703467	0.009680815	b6/0.0ppm
886.4529771670001	0.030859191	y7/0.0ppm
443.73012681700004	0.009711661	y7^2)/0.0ppm
634.283117467	0.013572395	b7/0.0ppm
1033.521391167	0.0050643915	y8/0.0ppm
705.320231467	0.008072617	b8/0.0ppm
1090.5428551670002	0.0072860154	y9/0.0ppm
776.357345467	0.0034576468	b9/0.0ppm
1177.5748831670003	0.0017254045	y10/0.0ppm
589.2910798170001	1.0	y10^2/0.0ppm
939.4206744669999	0.0027749501	b10/0.0ppm
646.8045513170001	0.001831018	y11^2/0.0ppm
1026.452702467	0.003146872	b11/0.0ppm
675.3152833170001	0.05473494	y12^2/0.0ppm
1182.553813467	0.01360097	b12/0.0ppm
710.8338403170001	0.041393764	y13^2/0.0ppm
1345.6171424670001	0.036223307	b13/0.0ppm
Name: VAGDSGFAAYSRYRIGNYK/2
MW: 1048.021419934275
Comment: Parent=1048.021419934275 Collision_energy=27.0 Mods=0 ModString=VAGDSGFAAYSRYRIGNYK///2 iRT=56.47999954223633
Num peaks: 34
147.112804167	0.051213548	y1/0.0ppm
74.060040317	0.003552182	y1^2)/0.0ppm
310.176133167	0.020929843	y2/0.0ppm
171.112804467	0.023128156	b2/0.0ppm
424.219060167	0.01213494	y3/0.0ppm
481.240524167	0.033916913	y4/0.0ppm
343.161211467	0.0114672305	b4/0.0ppm
594.324588167	0.054915372	y5/0.0ppm
297.665932317	0.0032692412	y5^2)/0.0ppm
430.193239467	0.0071759713	b5/0.0ppm
750.4256991670001	0.011803419	y6/0.0ppm
375.71648781700003	0.003395914	y6^2)/0.0ppm
487.214703467	0.009120956	b6/0.0ppm
913.4890281670001	0.032260776	y7/0.0ppm
457.24815231700006	0.001650616	y7^2)/0.0ppm
634.283117467	0.010539095	b7/0.0ppm
705.320231467	0.004083424	b8/0.0ppm
776.357345467	0.008725399	b9/0.0ppm
660.3463863170001	0.0040079774	y10^2/0.0ppm
939.4206744669999	0.005158453	b10/0.0ppm
695.8649433170001	0.0075320425	y11^2/0.0ppm
1026.452702467	0.007509079	b11/0.0ppm
731.3835003170001	0.1513767	y12^2/0.0ppm
1182.553813467	0.010474015	b12/0.0ppm
1345.6171424670001	0.015515376	b13/0.0ppm
833.4284393170001	0.021589033	y14^2/0.0ppm
1501.718253467	0.024678847	b14/0.0ppm
876.9444533170001	1.0	y15^2/0.0ppm
1614.802317467	0.019254055	b15/0.0ppm
836.4155289669999	0.0052465345	b16^2/0.0ppm
962.9686568170001	0.034233525	y17^2/0.0ppm
893.4369924669999	0.037875973	b17^2/0.0ppm
998.4872138170001	0.010648374	y18^2/0.0ppm
974.9686569669999	0.04958003	b18^2/0.0ppm
Name: YRIGNYKLNTDHSSSSDNIALLVQ/2
MW: 1354.6855549220802
Comment: Parent=1354.6855549220802 Collision_energy=27.0 Mods=0 ModString=YRIGNYKLNTDHSSSSDNIALLVQ///2 iRT=81.08999633789062
Num peaks: 43
147.076419167	0.01069587	y1/0.0ppm
82.538940967	0.004691977	b1^2)/0.0ppm
246.14483316700003	0.12245097	y2/0.0ppm
123.57605481700001	0.005854306	y2^2)/0.0ppm
320.171716467	0.024840612	b2/0.0ppm
359.228897167	0.08468356	y3/0.0ppm
472.312961167	0.07266114	y4/0.0ppm
543.3500751670001	0.034725536	y5/0.0ppm
604.320171467	0.036015626	b5/0.0ppm
656.4341391670001	0.035031494	y6/0.0ppm
767.3835004670001	0.05315011	b6/0.0ppm
895.4784634670001	0.042822458	b7/0.0ppm
448.24286996700005	0.0034233385	b7^2)/0.0ppm
1008.5625274670001	0.08640011	b8/0.0ppm
504.78490196700005	0.007908015	b8^2)/0.0ppm
1122.6054544670003	0.08629737	b9/0.0ppm
561.8063654670001	0.009535461	b9^2)/0.0ppm
1059.5680651670002	0.01559813	y10/0.0ppm
1223.6531334670003	0.07738815	b10/0.0ppm
612.3302049670001	0.009646027	b10^2/0.0ppm
1338.6800764670004	0.08983734	b11/0.0ppm
669.8436764670001	0.012355521	b11^2/0.0ppm
1475.7389884670004	0.17952932	b12/0.0ppm
738.3731324670001	0.015578523	b12^2/0.0ppm
1370.6910331670003	0.010271227	y13/0.0ppm
1562.7710164670004	0.046907447	b13/0.0ppm
781.8891464670002	0.014447159	b13^2/0.0ppm
1649.8030444670005	0.029532246	b14/0.0ppm
825.4051604670002	0.017182177	b14^2/0.0ppm
1736.8350724670006	0.060655087	b15/0.0ppm
868.9211744670002	0.032613453	b15^2/0.0ppm
1823.8671004670007	0.022579806	b16/0.0ppm
912.4371884670003	0.04746349	b16^2/0.0ppm
969.9506599670003	0.052657865	b17^2/0.0ppm
1026.9721234670005	0.25058594	b18^2/0.0ppm
1083.5141554670006	0.43832654	b19^2/0.0ppm
1119.0327124670007	0.80499685	b20^2/0.0ppm
1138.561302817	0.032058652	y21^2/0.0ppm
1175.5747444670008	1.0	b21^2/0.0ppm
1195.1033348170001	0.030106576	y22^2/0.0ppm
1232.1167764670008	0.71246254	b22^2/0.0ppm
1273.153890317	0.014212151	y23^2/0.0ppm
1281.6509834670007	0.42671183	b23^2/0.0ppm
Name: IGNYKLNTDHSSSSDNIALLVQ/2
MW: 1195.1033351440049
Comment: Parent=1195.1033351440049 Collision_energy=27.0 Mods=0 ModString=IGNYKLNTDHSSSSDNIALLVQ///2 iRT=84.52999877929688
Num peaks: 47
147.076419167	0.06741847	y1/0.0ppm
57.549308466999996	0.0058454	b1^2)/0.0ppm
246.14483316700003	0.1427666	y2/0.0ppm
123.57605481700001	0.0032918984	y2^2)/0.0ppm
359.228897167	0.08691903	y3/0.0ppm
285.155731467	0.023844868	b3/0.0ppm
472.312961167	0.07518644	y4/0.0ppm
448.219060467	0.022280036	b4/0.0ppm
543.3500751670001	0.016338067	y5/0.0ppm
576.3140234670001	0.058154155	b5/0.0ppm
689.3980874670001	0.073814124	b6/0.0ppm
345.20268196700005	0.0061487583	b6^2)/0.0ppm
803.4410144670001	0.04573005	b7/0.0ppm
402.224145467	0.00812288	b7^2)/0.0ppm
904.4886934670001	0.074096434	b8/0.0ppm
452.74798496700004	0.008446499	b8^2)/0.0ppm
1019.515636467	0.1139664	b9/0.0ppm
510.261456467	0.009333435	b9^2)/0.0ppm
1156.574548467	0.07617536	b10/0.0ppm
578.790912467	0.009892853	b10^2/0.0ppm
1243.6065764670002	0.06006363	b11/0.0ppm
622.306926467	0.010331791	b11^2/0.0ppm
1330.6386044670003	0.032123122	b12/0.0ppm
665.8229404670001	0.010682963	b12^2/0.0ppm
1417.6706324670004	0.018877728	b13/0.0ppm
709.3389544670001	0.012873807	b13^2/0.0ppm
1504.7026604670004	0.020738466	b14/0.0ppm
752.8549684670002	0.019073341	b14^2/0.0ppm
1619.7296034670005	0.017830454	b15/0.0ppm
810.3684399670002	0.027633596	b15^2/0.0ppm
1700.8085821670004	0.0026248232	y16/0.0ppm
1733.7725304670005	0.060671616	b16/0.0ppm
867.3899034670002	0.22067691	b16^2/0.0ppm
1813.8926461670003	0.004550057	y17/0.0ppm
1846.8565944670004	0.044213682	b17/0.0ppm
923.9319354670001	0.46671876	b17^2/0.0ppm
1941.9876091670003	0.013842081	y18/0.0ppm
971.4974428170001	0.0042622364	y18^2/0.0ppm
1917.8937084670004	0.013790265	b18/0.0ppm
959.4504924670001	0.78444463	b18^2/0.0ppm
1053.0291073170001	0.031096172	y19^2/0.0ppm
2030.9777724670002	0.0011750254	b19/0.0ppm
1015.9925244670001	1.0	b19^2/0.0ppm
1110.050570817	0.010819902	y20^2/0.0ppm
1072.5345564670001	0.7026047	b20^2/0.0ppm
1138.561302817	0.01057259	y21^2/0.0ppm
1122.068763467	0.3768606	b21^2/0.0ppm
Name: LNTDHSSSSDNIALLVQ/2
MW: 907.44996180131
Comment: Parent=907.44996180131 Collision_energy=27.0 Mods=0 ModString=LNTDHSSSSDNIALLVQ///2 iRT=87.69999694824219
Num peaks: 32
147.076419167	0.29832184	y1/0.0ppm
57.549308466999996	0.0046685175	b1^2)/0.0ppm
246.14483316700003	0.4243682	y2/0.0ppm
228.134267467	0.033851594	b2/0.0ppm
359.228897167	0.113549344	y3/0.0ppm
180.118086817	0.0011160708	y3^2)/0.0ppm
472.312961167	0.05055074	y4/0.0ppm
222.608082967	0.0044904817	b4^2)/0.0ppm
581.267801467	0.044065304	b5/0.0ppm
291.137538967	0.0030124744	b5^2)/0.0ppm
328.72070781700006	7.232441e-05	y6^2)/0.0ppm
668.299829467	0.04346853	b6/0.0ppm
334.653552967	0.0024203665	b6^2)/0.0ppm
385.74217131700004	0.0014764954	y7^2)/0.0ppm
755.331857467	0.042219844	b7/0.0ppm
378.169566967	0.0019699538	b7^2)/0.0ppm
842.3638854669999	0.027141009	b8/0.0ppm
929.3959134669999	0.026061403	b9/0.0ppm
1044.422856467	0.06307234	b10/0.0ppm
522.7150664669999	0.02036482	b10^2/0.0ppm
1158.465783467	0.18251346	b11/0.0ppm
579.7365299669999	0.18770802	b11^2/0.0ppm
1271.5498474669998	0.23108436	b12/0.0ppm
636.2785619669999	0.6084848	b12^2/0.0ppm
1342.5869614669998	0.40246093	b13/0.0ppm
671.7971189669998	1.0	b13^2/0.0ppm
1455.6710254669997	0.38018426	b14/0.0ppm
728.3391509669998	0.7441306	b14^2/0.0ppm
1568.7550894669996	0.28741437	b15/0.0ppm
784.8811829669997	0.22277662	b15^2/0.0ppm
1667.8235034669997	0.053167243	b16/0.0ppm
834.4153899669998	0.054873604	b16^2/0.0ppm
Name: LCAYCCNIVNVSLVKPSFYVYSR/2
MW: 1406.68460099666
Comment: Parent=1406.68460099666 Collision_energy=27.0 Mods=3/1,C,Carbamidomethyl/4,C,Carbamidomethyl/5,C,Carbamidomethyl ModString=LCAYCCNIVNVSLVKPSFYVYSR//Carbamidomethyl@C2; Carbamidomethyl@C5; Carbamidomethyl@C6/2 iRT=125.33000183105469
Num peaks: 42
175.118952167	0.077257685	y1/0.0ppm
88.063114317	0.0025821568	y1^2)/0.0ppm
262.150980167	0.057896383	y2/0.0ppm
274.1219891906	0.059099842	b2/0.0ppm
425.21430916699995	0.1098966	y3/0.0ppm
345.15910319060004	0.1191805	b3/0.0ppm
524.282723167	0.060090017	y4/0.0ppm
508.22243219060005	0.047997832	b4/0.0ppm
254.61485432880002	0.0011392634	b4^2)/0.0ppm
687.346052167	0.062258728	y5/0.0ppm
668.2530809142	0.032380372	b5/0.0ppm
834.414466167	0.050507464	y6/0.0ppm
828.2837296378001	0.037119918	b6/0.0ppm
921.446494167	0.023956148	y7/0.0ppm
942.3266566378	0.08866932	b7/0.0ppm
1018.499258167	1.0	y8/0.0ppm
1055.4107206378	0.22543028	b8/0.0ppm
1146.5942211670001	0.49830073	y9/0.0ppm
1154.4791346378001	0.18576334	b9/0.0ppm
1245.6626351670002	0.17406261	y10/0.0ppm
1268.5220616378	0.07367452	b10/0.0ppm
1358.746699167	0.17944738	y11/0.0ppm
1367.5904756378002	0.10388064	b11/0.0ppm
1445.7787271670002	0.45214844	y12/0.0ppm
1454.6225036378003	0.085066564	b12/0.0ppm
1544.8471411670002	0.1238019	y13/0.0ppm
1567.7065676378002	0.059319813	b13/0.0ppm
1658.8900681670002	0.20033382	y14/0.0ppm
1666.7749816378002	0.06778628	b14/0.0ppm
1757.9584821670003	0.21887685	y15/0.0ppm
879.4828793170001	0.00022042035	y15^2/0.0ppm
1794.8699446378002	0.094466135	b15/0.0ppm
1871.0425461670002	0.058377318	y16/0.0ppm
936.024911317	0.00838534	y16^2/0.0ppm
1985.0854731670001	0.021766625	y17/0.0ppm
993.046374817	0.03307876	y17^2/0.0ppm
2145.1161218906	0.011294761	y18/0.0ppm
1073.0616991788002	0.078005485	y18^2/0.0ppm
1153.0770235406	0.084410846	y19^2/0.0ppm
1234.6086880406	0.12329794	y20^2/0.0ppm
1270.1272450406002	0.103936955	y21^2/0.0ppm
1350.1425694024	0.017983928	y22^2/0.0ppm
Name: VKNLNSSR/2
MW: 459.26179061789003
Comment: Parent=459.26179061789003 Collision_energy=27.0 Mods=0 ModString=VKNLNSSR///2 iRT=67.87000274658203
Num peaks: 14
175.118952167	0.031632748	y1/0.0ppm
262.150980167	0.0049919453	y2/0.0ppm
228.17065346700002	0.17471784	b2/0.0ppm
349.18300816699997	0.03252976	y3/0.0ppm
342.21358046700004	0.05455796	b3/0.0ppm
463.225935167	0.1276535	y4/0.0ppm
455.29764446700005	0.014350346	b4/0.0ppm
576.309999167	0.17749856	y5/0.0ppm
569.340571467	0.0023839504	b5/0.0ppm
690.352926167	1.0	y6/0.0ppm
656.372599467	0.0021401262	b6/0.0ppm
818.447889167	0.043786835	y7/0.0ppm
409.727582817	0.41815326	y7^2)/0.0ppm
743.404627467	0.0014452602	b7/0.0ppm
Name: VKNLNSSRVPDLLV/2
MW: 777.45412194435
Comment: Parent=777.45412194435 Collision_energy=27.0 Mods=0 ModString=VKNLNSSRVPDLLV///2 iRT=82.12000274658203
Num peaks: 28
231.170319167	0.17442635	y2/0.0ppm
228.17065346700002	0.36196196	b2/0.0ppm
344.25438316699996	0.06724224	y3/0.0ppm
342.21358046700004	0.16612954	b3/0.0ppm
171.61042846700002	0.0017264703	b3^2)/0.0ppm
455.29764446700005	0.10468212	b4/0.0ppm
228.15246046700003	0.002632213	b4^2)/0.0ppm
556.334090167	0.23357058	y5/0.0ppm
569.340571467	0.09410293	b5/0.0ppm
655.402504167	0.06840659	y6/0.0ppm
656.372599467	0.052670047	b6/0.0ppm
811.503615167	0.066015676	y7/0.0ppm
743.404627467	0.040157247	b7/0.0ppm
898.535643167	0.14310952	y8/0.0ppm
899.505738467	0.08536587	b8/0.0ppm
985.567671167	0.28680086	y9/0.0ppm
998.574152467	0.21124318	b9/0.0ppm
499.790714467	0.016624158	b9^2)/0.0ppm
1099.610598167	0.4178886	y10/0.0ppm
1212.694662167	0.23128448	y11/0.0ppm
1210.653859467	0.10998322	b11/0.0ppm
605.830567967	0.34527075	b11^2/0.0ppm
1326.737589167	0.69967204	y12/0.0ppm
663.8724328169999	0.04657784	y12^2/0.0ppm
1323.737923467	0.16084628	b12/0.0ppm
662.3725999669999	0.83594334	b12^2/0.0ppm
727.9199143169999	0.24240623	y13^2/0.0ppm
718.9146319669999	1.0	b13^2/0.0ppm
Name: NLNSSRVPDLLV/2
MW: 663.8724334808551
Comment: Parent=663.8724334808551 Collision_energy=27.0 Mods=0 ModString=NLNSSRVPDLLV///2 iRT=100.55000305175781
Num peaks: 25
118.086255167	0.08656441	y1/0.0ppm
231.170319167	0.36004132	y2/0.0ppm
228.134267467	0.395994	b2/0.0ppm
344.25438316699996	0.0274862	y3/0.0ppm
342.177194467	0.0593735	b3/0.0ppm
429.209222467	0.021163795	b4/0.0ppm
556.334090167	0.11868664	y5/0.0ppm
516.241250467	0.008533878	b5/0.0ppm
655.402504167	0.013864628	y6/0.0ppm
672.3423614669999	0.1209795	b6/0.0ppm
811.503615167	0.02389323	y7/0.0ppm
771.4107754669999	0.23916432	b7/0.0ppm
386.20902596699995	0.0073195184	b7^2)/0.0ppm
898.535643167	0.07874905	y8/0.0ppm
434.73540796699996	0.012331662	b8^2)/0.0ppm
985.567671167	0.17065091	y9/0.0ppm
983.4904824669999	0.44701284	b9/0.0ppm
492.24887946699994	0.24086174	b9^2)/0.0ppm
1099.610598167	0.48488146	y10/0.0ppm
1096.574546467	1.0	b10/0.0ppm
548.7909114669999	0.356616	b10^2/0.0ppm
1212.694662167	0.0010715621	y11/0.0ppm
606.8509693169999	0.0016330497	y11^2/0.0ppm
1209.6586104669998	0.1154929	b11/0.0ppm
605.3329434669998	0.1179892	b11^2/0.0ppm
Name: KRWQLALSK/2
MW: 565.34565763361
Comment: Parent=565.34565763361 Collision_energy=27.0 Mods=0 ModString=KRWQLALSK///2 iRT=32.31999969482422
Num peaks: 21
147.112804167	0.48034006	y1/0.0ppm
129.102239467	0.2689455	b1/0.0ppm
234.144832167	1.0	y2/0.0ppm
285.203350467	0.08803447	b2/0.0ppm
143.105313467	0.001435525	b2^2)/0.0ppm
347.22889616699996	0.24296114	y3/0.0ppm
471.282663467	0.0054775085	b3/0.0ppm
418.26601016699993	0.13101892	y4/0.0ppm
599.341241467	0.1071054	b4/0.0ppm
531.350074167	0.052716628	y5/0.0ppm
712.425305467	0.15122908	b5/0.0ppm
356.716290967	0.023393316	b5^2)/0.0ppm
783.462419467	0.47272465	b6/0.0ppm
392.234847967	0.1255336	b6^2)/0.0ppm
845.487965167	0.095329344	y7/0.0ppm
896.546483467	0.8924447	b7/0.0ppm
448.776879967	0.23677616	b7^2)/0.0ppm
1001.5890761669999	0.11412854	y8/0.0ppm
501.29817631699996	0.06758999	y8^2)/0.0ppm
983.578511467	0.4558567	b8/0.0ppm
492.292893967	0.440309	b8^2)/0.0ppm
Name: RWQLALSK/2
MW: 501.29817612661
Comment: Parent=501.29817612661 Collision_energy=27.0 Mods=0 ModString=RWQLALSK///2 iRT=54.25
Num peaks: 19
147.112804167	0.47679374	y1/0.0ppm
157.108387467	0.039857518	b1/0.0ppm
234.144832167	0.9021848	y2/0.0ppm
343.187700467	0.019783102	b2/0.0ppm
347.22889616699996	0.18509607	y3/0.0ppm
471.246278467	0.11450624	b3/0.0ppm
236.126777467	0.002202801	b3^2)/0.0ppm
418.26601016699993	0.07468691	y4/0.0ppm
584.330342467	0.21568088	b4/0.0ppm
292.668809467	0.030255234	b4^2)/0.0ppm
531.350074167	0.02387737	y5/0.0ppm
655.367456467	0.79676414	b5/0.0ppm
328.187366467	0.10692667	b5^2)/0.0ppm
659.408652167	0.0076269223	y6/0.0ppm
768.451520467	1.0	b6/0.0ppm
384.729398467	0.053693354	b6^2)/0.0ppm
845.487965167	0.0386225	y7/0.0ppm
855.483548467	0.6046324	b7/0.0ppm
428.245412467	0.034535583	b7^2)/0.0ppm
Name: IIMRLWLCWK/2
MW: 709.8936034406751
Comment: Parent=709.8936034406751 Collision_energy=27.0 Mods=1/7,C,Carbamidomethyl ModString=IIMRLWLCWK//Carbamidomethyl@C8/2 iRT=129.3699951171875
Num peaks: 23
147.112804167	0.5249528	y1/0.0ppm
333.192117167	0.73246545	y2/0.0ppm
227.175404467	0.20242237	b2/0.0ppm
493.2227658906	0.5682059	y3/0.0ppm
606.3068298906	0.21463673	y4/0.0ppm
514.317000467	0.13179584	b4/0.0ppm
792.3861428906001	0.10755648	y5/0.0ppm
627.401064467	0.11861292	b5/0.0ppm
905.4702068906001	0.08276526	y6/0.0ppm
813.480377467	0.36513343	b6/0.0ppm
407.243826967	0.010028027	b6^2)/0.0ppm
1061.5713178906003	0.0091413725	y7/0.0ppm
531.2892971788001	0.0036856888	y7^2)/0.0ppm
926.564441467	0.8395408	b7/0.0ppm
463.785858967	0.040328808	b7^2)/0.0ppm
1192.6118028906003	0.24243665	y8/0.0ppm
596.8095396788001	0.13649674	y8^2)/0.0ppm
1086.5950901906	1.0	b8/0.0ppm
543.8011833288	0.06604734	b8^2)/0.0ppm
1305.6958668906002	0.00320585	y9/0.0ppm
653.3515716788	0.13497122	y9^2)/0.0ppm
1272.6744031906	0.55512124	b9/0.0ppm
636.8408398288	0.05684914	b9^2)/0.0ppm
Name: IIMRLWLCWKCR/2
MW: 867.959483205115
Comment: Parent=867.959483205115 Collision_energy=27.0 Mods=2/7,C,Carbamidomethyl/10,C,Carbamidomethyl ModString=IIMRLWLCWKCR//Carbamidomethyl@C8; Carbamidomethyl@C11/2 iRT=110.0999984741211
Num peaks: 23
175.118952167	1.0	y1/0.0ppm
335.14960089059997	0.30304208	y2/0.0ppm
227.175404467	0.21276392	b2/0.0ppm
463.2445638906	0.14192721	y3/0.0ppm
649.3238768906	0.17459758	y4/0.0ppm
514.317000467	0.38797992	b4/0.0ppm
809.3545256142	0.49099055	y5/0.0ppm
627.401064467	0.18614778	b5/0.0ppm
922.4385896142	0.41208068	y6/0.0ppm
813.480377467	0.28127754	b6/0.0ppm
1108.5179026142002	0.41255358	y7/0.0ppm
926.564441467	0.27940556	b7/0.0ppm
1221.6019666142001	0.41056925	y8/0.0ppm
1086.5950901906	0.2946841	b8/0.0ppm
689.3551770406	0.11696362	y9^2)/0.0ppm
1272.6744031906	0.34319726	b9/0.0ppm
636.8408398288	0.011113848	b9^2)/0.0ppm
754.8754195406	0.15383546	y10^2/0.0ppm
1400.7693661906	0.37770823	b10/0.0ppm
700.8883213288	0.05789238	b10^2/0.0ppm
811.4174515405999	0.0068414714	y11^2/0.0ppm
1560.8000149142001	0.44451663	b11/0.0ppm
780.9036456906	0.18021566	b11^2/0.0ppm
Name: LWLCWKCR/2
MW: 611.3046212596901
Comment: Parent=611.3046212596901 Collision_energy=27.0 Mods=2/3,C,Carbamidomethyl/6,C,Carbamidomethyl ModString=LWLCWKCR//Carbamidomethyl@C4; Carbamidomethyl@C7/2 iRT=88.30000305175781
Num peaks: 16
175.118952167	0.08613055	y1/0.0ppm
335.14960089059997	0.11301932	y2/0.0ppm
300.170653467	0.722777	b2/0.0ppm
463.2445638906	0.12824568	y3/0.0ppm
413.25471746700003	0.08255742	b3/0.0ppm
649.3238768906	0.26596418	y4/0.0ppm
573.2853661906	0.034246445	b4/0.0ppm
809.3545256142	0.6479336	y5/0.0ppm
405.1809010406	0.11095972	y5^2)/0.0ppm
759.3646791906	0.015779711	b5/0.0ppm
922.4385896142	1.0	y6/0.0ppm
461.7229330406	0.59219503	y6^2)/0.0ppm
887.4596421906	0.028343078	b6/0.0ppm
1108.5179026142002	0.07115789	y7/0.0ppm
554.7625895406001	0.5656005	y7^2)/0.0ppm
1047.4902909142002	0.020771319	b7/0.0ppm
Name: LWLCWKCRSK/2
MW: 718.8681169688251
Comment: Parent=718.8681169688251 Collision_energy=27.0 Mods=2/3,C,Carbamidomethyl/6,C,Carbamidomethyl ModString=LWLCWKCRSK//Carbamidomethyl@C4; Carbamidomethyl@C7/2 iRT=64.63999938964844
Num peaks: 24
147.112804167	0.088753834	y1/0.0ppm
234.144832167	0.073895626	y2/0.0ppm
300.170653467	0.8682944	b2/0.0ppm
390.245943167	0.07740014	y3/0.0ppm
413.25471746700003	0.15763012	b3/0.0ppm
550.2765918906001	0.31957874	y4/0.0ppm
573.2853661906	0.08957401	b4/0.0ppm
287.1463213288	0.004647909	b4^2)/0.0ppm
678.3715548906001	0.28919384	y5/0.0ppm
759.3646791906	0.05642241	b5/0.0ppm
864.4508678906001	0.36950663	y6/0.0ppm
432.72907217880004	0.012166814	y6^2)/0.0ppm
887.4596421906	0.046235994	b6/0.0ppm
1024.4815166142002	0.56065446	y7/0.0ppm
512.7443965406001	0.20881848	y7^2)/0.0ppm
1047.4902909142002	0.03943396	b7/0.0ppm
1137.5655806142001	0.5802218	y8/0.0ppm
569.2864285406	1.0	y8^2)/0.0ppm
1203.5914019142	0.06353304	b8/0.0ppm
602.2993391906	0.025946086	b8^2)/0.0ppm
1323.6448936142	0.0025381222	y9/0.0ppm
662.3260850406	0.58489853	y9^2)/0.0ppm
1290.6234299142002	0.021162007	b9/0.0ppm
645.8153531906	0.20081039	b9^2)/0.0ppm
Name: GVYYPDKVFR/2
MW: 622.32713052608
Comment: Parent=622.32713052608 Collision_energy=27.0 Mods=0 ModString=GVYYPDKVFR///2 iRT=54.439998626708984
Num peaks: 23
175.118952167	0.03597671	y1/0.0ppm
322.187366167	0.026911318	y2/0.0ppm
157.097154467	0.072275	b2/0.0ppm
421.255780167	0.02335732	y3/0.0ppm
320.160483467	0.4617778	b3/0.0ppm
549.3507431670001	0.08737169	y4/0.0ppm
275.17900981700006	0.0015089536	y4^2)/0.0ppm
483.223812467	0.053627793	b4/0.0ppm
242.115544467	0.0007558638	b4^2)/0.0ppm
664.3776861670001	0.03654866	y5/0.0ppm
332.69248131700004	0.0012864178	y5^2)/0.0ppm
580.276576467	0.008070215	b5/0.0ppm
761.4304501670001	1.0	y6/0.0ppm
381.21886331700006	0.23823524	y6^2)/0.0ppm
695.303519467	0.013322139	b6/0.0ppm
924.4937791670001	0.21048729	y7/0.0ppm
462.75052781700003	0.26884395	y7^2)/0.0ppm
823.398482467	0.0027079985	b7/0.0ppm
1087.5571081670003	0.16568713	y8/0.0ppm
544.2821923170001	0.4014907	y8^2)/0.0ppm
922.466896467	0.009624161	b8/0.0ppm
593.8163993170001	0.028930338	y9^2)/0.0ppm
1069.535310467	0.0069847913	b9/0.0ppm
Name: RFDNPVLPFNDGVYFASTEK/2
MW: 1158.5683999115201
Comment: Parent=1158.5683999115201 Collision_energy=27.0 Mods=0 ModString=RFDNPVLPFNDGVYFASTEK///2 iRT=115.76000213623047
Num peaks: 39
147.112804167	0.027237773	y1/0.0ppm
276.155397167	0.05687634	y2/0.0ppm
304.176801467	0.010525681	b2/0.0ppm
377.203076167	0.12189494	y3/0.0ppm
419.20374446700004	0.1992725	b3/0.0ppm
464.235104167	0.19108321	y4/0.0ppm
533.246671467	0.25200498	b4/0.0ppm
535.272218167	0.15400888	y5/0.0ppm
630.2994354670001	0.014403452	b5/0.0ppm
682.340632167	0.08846513	y6/0.0ppm
729.367849467	0.25314584	b6/0.0ppm
845.4039611669999	0.19507435	y7/0.0ppm
842.451913467	1.0	b7/0.0ppm
944.4723751669999	0.030185282	y8/0.0ppm
1001.4938391669999	0.31800118	y9/0.0ppm
1086.5730914670003	0.08167741	b9/0.0ppm
1116.520782167	0.020641554	y10/0.0ppm
1200.6160184670002	0.058219768	b10/0.0ppm
1230.563709167	0.041901898	y11/0.0ppm
1315.6429614670003	0.08012204	b11/0.0ppm
1372.6644254670002	0.24126945	b12/0.0ppm
686.835850967	0.011491727	b12^2/0.0ppm
1474.6848871670002	0.3427703	y13/0.0ppm
1471.7328394670003	0.046340443	b13/0.0ppm
736.3700579670001	0.0098551	b13^2/0.0ppm
1587.768951167	0.018984048	y14/0.0ppm
1634.7961684670004	0.074883744	b14/0.0ppm
817.9017224670001	0.018461691	b14^2/0.0ppm
1781.8645824670004	0.039663613	b15/0.0ppm
891.4359294670002	0.0171742	b15^2/0.0ppm
1783.8901291670002	0.0021410023	y16/0.0ppm
1852.9016964670004	0.020147637	b16/0.0ppm
926.9544864670002	0.014151127	b16^2/0.0ppm
1897.9330561670001	0.002423424	y17/0.0ppm
1939.9337244670005	0.016119469	b17/0.0ppm
970.4705004670002	0.014539057	b17^2/0.0ppm
2040.9814034670005	0.0031987482	b18/0.0ppm
1020.9943399670002	0.019560555	b18^2/0.0ppm
1085.5156364670004	0.015525932	b19^2/0.0ppm
Name: FDNPVLPFNDGVYFASTEK/2
MW: 1080.51784439972
Comment: Parent=1080.51784439972 Collision_energy=27.0 Mods=0 ModString=FDNPVLPFNDGVYFASTEK///2 iRT=131.97000122070312
Num peaks: 34
147.112804167	0.014091892	y1/0.0ppm
74.060040317	0.00042049258	y1^2)/0.0ppm
276.155397167	0.003305275	y2/0.0ppm
263.102633467	0.03180331	b2/0.0ppm
377.203076167	0.02034699	y3/0.0ppm
377.145560467	0.08834611	b3/0.0ppm
464.235104167	0.049160536	y4/0.0ppm
474.198324467	0.08466333	b4/0.0ppm
535.272218167	0.051174954	y5/0.0ppm
573.266738467	0.2256788	b5/0.0ppm
682.340632167	0.05521075	y6/0.0ppm
686.350802467	0.32505736	b6/0.0ppm
845.4039611669999	0.082732186	y7/0.0ppm
783.403566467	0.008775184	b7/0.0ppm
944.4723751669999	0.009310313	y8/0.0ppm
930.471980467	0.0081243105	b8/0.0ppm
1001.4938391669999	0.08755138	y9/0.0ppm
1044.514907467	0.006938378	b9/0.0ppm
1116.520782167	0.044723514	y10/0.0ppm
1159.5418504670001	0.0011108406	b10/0.0ppm
1230.563709167	0.048315763	y11/0.0ppm
1216.563314467	0.0009000378	b11/0.0ppm
1377.6321231670001	0.02801717	y12/0.0ppm
1315.6317284670001	0.0032279731	b12/0.0ppm
1474.6848871670002	1.0	y13/0.0ppm
737.846081817	0.055616993	y13^2/0.0ppm
1478.6950574670002	0.003058445	b13/0.0ppm
1587.768951167	0.1646065	y14/0.0ppm
794.388113817	0.055033788	y14^2/0.0ppm
1686.8373651670001	0.0071398453	y15/0.0ppm
1696.8005854670002	0.0012111446	b15/0.0ppm
1783.8901291670002	0.014714454	y16/0.0ppm
892.448702817	0.057775196	y16^2/0.0ppm
949.470166317	0.021135675	y17^2/0.0ppm
Name: FDNPVLPFNDGVYFASTEKSNIIR/2
MW: 1372.1899418113549
Comment: Parent=1372.1899418113549 Collision_energy=27.0 Mods=0 ModString=FDNPVLPFNDGVYFASTEKSNIIR///2 iRT=126.48999786376953
Num peaks: 47
175.118952167	0.07033948	y1/0.0ppm
88.063114317	0.005655839	y1^2)/0.0ppm
288.203016167	0.01572179	y2/0.0ppm
263.102633467	0.017320909	b2/0.0ppm
377.145560467	0.14016914	b3/0.0ppm
515.3300071670001	0.02478059	y4/0.0ppm
474.198324467	0.12676275	b4/0.0ppm
602.362035167	0.09567883	y5/0.0ppm
573.266738467	0.42268223	b5/0.0ppm
730.456998167	0.11326829	y6/0.0ppm
686.350802467	0.7622933	b6/0.0ppm
859.4995911670001	0.041110598	y7/0.0ppm
430.25343381700003	0.006465233	y7^2)/0.0ppm
960.5472701670001	0.0646848	y8/0.0ppm
480.77727331700004	0.0030265695	y8^2)/0.0ppm
1047.5792981670002	0.13916178	y9/0.0ppm
524.293287317	0.001969927	y9^2)/0.0ppm
1044.514907467	0.011818496	b9/0.0ppm
1118.6164121670001	0.14981231	y10/0.0ppm
559.811844317	0.00036619924	y10^2/0.0ppm
1159.5418504670001	0.04892082	b10/0.0ppm
1265.6848261670002	0.13237774	y11/0.0ppm
1216.563314467	0.027007688	b11/0.0ppm
1428.7481551670003	0.23771843	y12/0.0ppm
1315.6317284670001	0.021747107	b12/0.0ppm
1527.8165691670004	0.04088716	y13/0.0ppm
1478.6950574670002	0.015957786	b13/0.0ppm
1584.8380331670003	0.33005676	y14/0.0ppm
792.9226548170001	0.0034498856	y14^2/0.0ppm
1625.7634714670003	0.007724092	b14/0.0ppm
1699.8649761670003	0.08558487	y15/0.0ppm
1696.8005854670002	0.003817746	b15/0.0ppm
1813.9079031670003	0.028029623	y16/0.0ppm
907.4575898170001	0.009702483	y16^2/0.0ppm
1960.9763171670004	0.020483868	y17/0.0ppm
980.9917968170001	0.0041569923	y17^2/0.0ppm
1884.8802924670003	0.0013054061	b17/0.0ppm
2058.029081167	0.9368687	y18/0.0ppm
1029.5181788170003	1.0	y18^2/0.0ppm
2013.9228854670002	0.0002601726	b18/0.0ppm
2171.1131451670003	0.055734895	y19/0.0ppm
1086.0602108170003	0.43551797	y19^2/0.0ppm
1135.5944178170002	0.01395741	y20^2/0.0ppm
1184.1207998170003	0.47213146	y21^2/0.0ppm
1172.0500399670002	1.5268479e-05	b21^2/0.0ppm
1241.1422633170002	0.22853951	y22^2/0.0ppm
1228.5920719670003	0.0035813444	b22^2/0.0ppm
Name: SNIIRGWIFGTTLDSK/2
MW: 904.48869303884
Comment: Parent=904.48869303884 Collision_energy=27.0 Mods=0 ModString=SNIIRGWIFGTTLDSK///2 iRT=121.30000305175781
Num peaks: 37
147.112804167	0.18885574	y1/0.0ppm
234.144832167	1.0	y2/0.0ppm
202.08223146699999	0.09536277	b2/0.0ppm
349.17177516699996	0.37261927	y3/0.0ppm
315.166295467	0.11504739	b3/0.0ppm
462.255839167	0.12631115	y4/0.0ppm
428.250359467	0.0068952977	b4/0.0ppm
563.303518167	0.13183023	y5/0.0ppm
584.351470467	0.11125464	b5/0.0ppm
664.351197167	0.055622358	y6/0.0ppm
641.372934467	0.019289842	b6/0.0ppm
721.372661167	0.21752053	y7/0.0ppm
827.4522474670001	0.122286476	b7/0.0ppm
868.441075167	0.2795432	y8/0.0ppm
940.5363114670001	0.39861313	b8/0.0ppm
470.77179396700006	0.0011500674	b8^2)/0.0ppm
981.525139167	0.079655185	y9/0.0ppm
1087.6047254670002	0.31630045	b9/0.0ppm
544.306000967	0.014201104	b9^2)/0.0ppm
1144.6261894670001	0.11246557	b10/0.0ppm
572.816732967	0.010462456	b10^2/0.0ppm
1224.625916167	0.075573705	y11/0.0ppm
1245.6738684670001	0.14508894	b11/0.0ppm
623.340572467	0.019418761	b11^2/0.0ppm
1380.727027167	0.013658983	y12/0.0ppm
690.8671518169999	0.0014690834	y12^2/0.0ppm
1346.7215474670002	0.1589414	b12/0.0ppm
673.864411967	0.029374825	b12^2/0.0ppm
747.4091838169999	0.017050235	y13^2/0.0ppm
1459.805611467	0.16676536	b13/0.0ppm
730.406443967	0.017963495	b13^2/0.0ppm
803.9512158169998	0.021499956	y14^2/0.0ppm
1574.8325544670001	0.6282681	b14/0.0ppm
787.919915467	0.032689624	b14^2/0.0ppm
860.9726793169998	0.015899487	y15^2/0.0ppm
1661.8645824670002	0.10269101	b15/0.0ppm
831.435929467	0.018437611	b15^2/0.0ppm
Name: GWIFGTTLDSK/2
MW: 612.8165956272051
Comment: Parent=612.8165956272051 Collision_energy=27.0 Mods=0 ModString=GWIFGTTLDSK///2 iRT=112.37000274658203
Num peaks: 20
147.112804167	0.014937758	y1/0.0ppm
234.144832167	0.05944598	y2/0.0ppm
244.10805346700002	1.0	b2/0.0ppm
349.17177516699996	0.046679348	y3/0.0ppm
357.192117467	0.2420291	b3/0.0ppm
462.255839167	0.027634284	y4/0.0ppm
231.631557817	0.00012992877	y4^2)/0.0ppm
504.26053146699996	0.024906797	b4/0.0ppm
252.63390396699998	0.004220584	b4^2)/0.0ppm
563.303518167	0.046504125	y5/0.0ppm
561.281995467	0.0018237858	b5/0.0ppm
281.144635967	0.0016824497	b5^2)/0.0ppm
664.351197167	0.07145367	y6/0.0ppm
662.329674467	0.0014252916	b6/0.0ppm
331.668475467	0.00022976691	b6^2)/0.0ppm
721.372661167	0.443558	y7/0.0ppm
868.441075167	0.8231618	y8/0.0ppm
434.724175817	0.004643773	y8^2)/0.0ppm
981.525139167	0.34890488	y9/0.0ppm
491.266207817	0.04931705	y9^2)/0.0ppm
Name: TQSLLIVNNATNVVIK/2
MW: 864.006718616615
Comment: Parent=864.006718616615 Collision_energy=27.0 Mods=0 ModString=TQSLLIVNNATNVVIK///2 iRT=106.08999633789062
Num peaks: 37
147.112804167	0.09903208	y1/0.0ppm
260.196868167	0.12067835	y2/0.0ppm
230.11353346700002	0.39512488	b2/0.0ppm
115.56040496700001	0.0011218197	b2^2)/0.0ppm
359.265282167	0.14020208	y3/0.0ppm
317.145561467	0.23608269	b3/0.0ppm
458.333696167	0.048622712	y4/0.0ppm
430.229625467	0.17938235	b4/0.0ppm
215.618450967	0.0014907742	b4^2)/0.0ppm
572.376623167	0.07620185	y5/0.0ppm
543.313689467	0.27474535	b5/0.0ppm
673.4243021670001	0.11660677	y6/0.0ppm
656.397753467	0.16584656	b6/0.0ppm
744.461416167	0.11488807	y7/0.0ppm
755.466167467	0.05184313	b7/0.0ppm
858.504343167	0.1637528	y8/0.0ppm
869.509094467	0.013748433	b8/0.0ppm
972.547270167	0.65603757	y9/0.0ppm
983.5520214669999	0.010553346	b9/0.0ppm
1071.6156841670002	1.0	y10/0.0ppm
1054.589135467	0.009171831	b10/0.0ppm
1184.699748167	0.761866	y11/0.0ppm
592.853512317	0.0017232167	y11^2/0.0ppm
1155.636814467	0.004622263	b11/0.0ppm
578.322045467	0.0025388082	b11^2/0.0ppm
1297.783812167	0.40608886	y12/0.0ppm
649.3955443169999	0.0073445137	y12^2/0.0ppm
1269.679741467	0.006798592	b12/0.0ppm
635.3435089669999	0.0033833806	b12^2/0.0ppm
1410.8678761669998	0.092042446	y13/0.0ppm
1368.748155467	0.014944417	b13/0.0ppm
684.877715967	0.004508391	b13^2/0.0ppm
1497.899904167	0.2202719	y14/0.0ppm
1467.8165694670001	0.012001502	b14/0.0ppm
734.411922967	0.0031038858	b14^2/0.0ppm
1580.900633467	0.0025821351	b15/0.0ppm
790.953954967	0.0020729534	b15^2/0.0ppm
Name: VCEFQFCNDPFLGVYYHK/2
MW: 1162.019174367535
Comment: Parent=1162.019174367535 Collision_energy=27.0 Mods=2/1,C,Carbamidomethyl/6,C,Carbamidomethyl ModString=VCEFQFCNDPFLGVYYHK//Carbamidomethyl@C2; Carbamidomethyl@C7/2 iRT=125.91000366210938
Num peaks: 36
147.112804167	0.035915893	y1/0.0ppm
284.17171616699994	0.23246416	y2/0.0ppm
260.1063391906	0.2763128	b2/0.0ppm
447.23504516699995	0.20385131	y3/0.0ppm
389.1489321906	0.43462923	b3/0.0ppm
610.298374167	0.43436155	y4/0.0ppm
536.2173461906	0.2202111	b4/0.0ppm
709.366788167	0.073640704	y5/0.0ppm
664.2759241906	0.24724075	b5/0.0ppm
766.388252167	0.5750288	y6/0.0ppm
811.3443381906	0.14537488	b6/0.0ppm
879.472316167	0.17820874	y7/0.0ppm
971.3749869141999	0.024257785	b7/0.0ppm
1026.540730167	0.03522062	y8/0.0ppm
1085.4179139142	0.038873136	b8/0.0ppm
1123.593494167	1.0	y9/0.0ppm
1200.4448569142	0.2672878	b9/0.0ppm
600.7260666906	0.0020605559	b9^2)/0.0ppm
1238.620437167	0.20200191	y10/0.0ppm
1352.663364167	0.18412414	y11/0.0ppm
1444.5660349142001	0.012041024	b11/0.0ppm
1512.6940128906	0.3225784	y12/0.0ppm
1557.6500989142	0.05781941	b12/0.0ppm
1659.7624268906002	0.34606174	y13/0.0ppm
830.3848516788	0.02436792	y13^2/0.0ppm
1614.6715629142	0.010324505	b13/0.0ppm
1787.8210048906	0.09107038	y14/0.0ppm
894.4141406788	0.042290322	y14^2/0.0ppm
1713.7399769142	0.026762681	b14/0.0ppm
1934.8894188906002	0.022615114	y15/0.0ppm
967.9483476788	0.098904856	y15^2/0.0ppm
1876.8033059142	0.0037211068	b15/0.0ppm
1032.4696441788	0.10763837	y16^2/0.0ppm
1020.4369556906	0.0012924066	b16^2/0.0ppm
1112.4849685406	0.07949352	y17^2/0.0ppm
1088.9664116906001	0.015779797	b17^2/0.0ppm
Name: VCEFQFCNDPFLGVYYHKNNK/2
MW: 1340.1095833156749
Comment: Parent=1340.1095833156749 Collision_energy=27.0 Mods=2/1,C,Carbamidomethyl/6,C,Carbamidomethyl ModString=VCEFQFCNDPFLGVYYHKNNK//Carbamidomethyl@C2; Carbamidomethyl@C7/2 iRT=107.94999694824219
Num peaks: 41
261.155731167	0.051650964	y2/0.0ppm
260.1063391906	0.14402752	b2/0.0ppm
375.198658167	0.23824964	y3/0.0ppm
389.1489321906	0.25019407	b3/0.0ppm
503.293621167	0.2730939	y4/0.0ppm
536.2173461906	0.15930696	b4/0.0ppm
640.352533167	0.38593382	y5/0.0ppm
664.2759241906	0.26738563	b5/0.0ppm
803.415862167	0.3138192	y6/0.0ppm
811.3443381906	0.28067645	b6/0.0ppm
966.4791911670001	0.46630603	y7/0.0ppm
971.3749869141999	0.031379115	b7/0.0ppm
1065.5476051670003	0.06782111	y8/0.0ppm
1085.4179139142	0.07087824	b8/0.0ppm
1122.5690691670002	0.5287271	y9/0.0ppm
1200.4448569142	0.5442113	b9/0.0ppm
1235.653133167	0.21786967	y10/0.0ppm
1382.7215471670002	0.023862753	y11/0.0ppm
1444.5660349142001	0.03979342	b11/0.0ppm
1479.7743111670002	1.0	y12/0.0ppm
740.390793817	0.0017698823	y12^2/0.0ppm
1557.6500989142	0.06727124	b12/0.0ppm
1594.8012541670003	0.08137705	y13/0.0ppm
1614.6715629142	0.03361843	b13/0.0ppm
1708.8441811670002	0.13294104	y14/0.0ppm
1713.7399769142	0.035678606	b14/0.0ppm
1868.8748298906003	0.08808712	y15/0.0ppm
934.9410531788001	0.03391003	y15^2/0.0ppm
1876.8033059142	0.019271746	b15/0.0ppm
2015.9432438906003	0.057688314	y16/0.0ppm
1008.4752601788001	0.100029714	y16^2/0.0ppm
2039.8666349142002	0.0044592647	b16/0.0ppm
1072.5045491788003	0.11878547	y17^2/0.0ppm
2176.9255469142	0.0027290296	b17/0.0ppm
1088.9664116906001	0.00020960637	b17^2/0.0ppm
1146.0387561788002	0.21909884	y18^2/0.0ppm
1153.0138931906001	0.0108261015	b18^2/0.0ppm
1210.5600526788003	0.1518396	y19^2/0.0ppm
1210.0353566906	0.035846822	b19^2/0.0ppm
1290.5753770406002	0.07027135	y20^2/0.0ppm
1267.0568201906	0.060193155	b20^2/0.0ppm
Name: NNKSWMESEFR/2
MW: 714.32225064872
Comment: Parent=714.32225064872 Collision_energy=27.0 Mods=0 ModString=NNKSWMESEFR///2 iRT=50.529998779296875
Num peaks: 20
175.118952167	0.07100514	y1/0.0ppm
322.187366167	0.19454204	y2/0.0ppm
229.093130467	0.17660353	b2/0.0ppm
451.229959167	0.019701907	y3/0.0ppm
357.18809346700004	0.115661815	b3/0.0ppm
538.261987167	0.14668095	y4/0.0ppm
444.220121467	0.15403345	b4/0.0ppm
667.304580167	0.18557146	y5/0.0ppm
630.299434467	0.06645062	b5/0.0ppm
798.345065167	0.31758672	y6/0.0ppm
761.339919467	0.03413691	b6/0.0ppm
984.4243781670001	0.5008714	y7/0.0ppm
890.382512467	0.03717398	b7/0.0ppm
1071.4564061670003	1.0	y8/0.0ppm
977.4145404669999	0.004016975	b8/0.0ppm
1199.5513691670003	0.15038404	y9/0.0ppm
600.2793228170001	0.37641287	y9^2)/0.0ppm
1106.4571334670002	0.048349235	b9/0.0ppm
657.3007863170001	0.14132887	y10^2/0.0ppm
1253.5255474670003	0.0064289584	b10/0.0ppm
Name: SWMESEFR/2
MW: 536.2318417005799
Comment: Parent=536.2318417005799 Collision_energy=27.0 Mods=0 ModString=SWMESEFR///2 iRT=75.55000305175781
Num peaks: 14
175.118952167	0.0236395	y1/0.0ppm
322.187366167	0.05572801	y2/0.0ppm
274.11861746700004	0.61274016	b2/0.0ppm
451.229959167	0.022434557	y3/0.0ppm
405.159102467	0.03678809	b3/0.0ppm
538.261987167	0.18460248	y4/0.0ppm
534.201695467	0.010152676	b4/0.0ppm
267.604485967	0.0004354702	b4^2)/0.0ppm
667.304580167	0.36341763	y5/0.0ppm
798.345065167	1.0	y6/0.0ppm
399.676170817	0.011950094	y6^2)/0.0ppm
750.276316467	0.0003384868	b6/0.0ppm
984.4243781670001	0.00020829393	y7/0.0ppm
492.71582731700005	0.018893	y7^2)/0.0ppm
Name: VYSSANNCTFEYVSQPFLMDLEGK/2
MW: 1400.135660671755
Comment: Parent=1400.135660671755 Collision_energy=27.0 Mods=1/7,C,Carbamidomethyl ModString=VYSSANNCTFEYVSQPFLMDLEGK//Carbamidomethyl@C8/2 iRT=145.52000427246094
Num peaks: 39
147.112804167	0.00947668	y1/0.0ppm
204.13426816700002	0.11174737	y2/0.0ppm
263.139019467	0.031845145	b2/0.0ppm
132.073147967	0.002083226	b2^2)/0.0ppm
333.176861167	0.08063533	y3/0.0ppm
350.171047467	0.007985158	b3/0.0ppm
175.589161967	0.0005556793	b3^2)/0.0ppm
446.26092516700004	0.13276342	y4/0.0ppm
437.20307546699996	0.001599134	b4/0.0ppm
219.10517596699998	0.0018972487	b4^2)/0.0ppm
561.287868167	0.23063013	y5/0.0ppm
508.24018946699994	0.015991883	b5/0.0ppm
254.62373296699997	0.0006723854	b5^2)/0.0ppm
692.328353167	0.24271578	y6/0.0ppm
622.2831164669999	0.029599288	b6/0.0ppm
805.4124171670001	0.1654162	y7/0.0ppm
736.3260434669999	0.045088094	b7/0.0ppm
952.480831167	0.028910477	y8/0.0ppm
896.3566921905998	0.04917836	b8/0.0ppm
1049.5335951670002	1.0	y9/0.0ppm
997.4043711905998	0.043596964	b9/0.0ppm
1177.5921731670003	0.1254886	y10/0.0ppm
1144.4727851906	0.0519473	b10/0.0ppm
1264.6242011670004	0.45109794	y11/0.0ppm
1273.5153781906	0.06769272	b11/0.0ppm
1363.6926151670004	0.2546907	y12/0.0ppm
1436.5787071906	0.06230421	b12/0.0ppm
1526.7559441670005	0.17068991	y13/0.0ppm
1535.6471211906	0.037854496	b13/0.0ppm
1655.7985371670004	0.0871826	y14/0.0ppm
1622.6791491906001	0.020341264	b14/0.0ppm
1802.8669511670005	0.048770998	y15/0.0ppm
1750.7377271906	0.026258832	b15/0.0ppm
1903.9146301670005	0.033728298	y16/0.0ppm
2063.9452788906	0.018489374	y17/0.0ppm
1182.0377616788005	0.00018133168	y20^2/0.0ppm
1225.5537756788005	0.0036733954	y21^2/0.0ppm
1269.0697896788006	0.0114040645	y22^2/0.0ppm
1350.6014541788006	0.004169146	y23^2/0.0ppm
Name: QGNFKNLR/2
MW: 488.769782826545
Comment: Parent=488.769782826545 Collision_energy=27.0 Mods=0 ModString=QGNFKNLR///2 iRT=2.509999990463257
Num peaks: 19
175.118952167	0.43017787	y1/0.0ppm
129.065854467	0.0073932447	b1/0.0ppm
288.203016167	0.2515329	y2/0.0ppm
186.08731846700002	0.1765463	b2/0.0ppm
402.245943167	1.0	y3/0.0ppm
300.130245467	0.1320832	b3/0.0ppm
530.3409061670001	0.7264194	y4/0.0ppm
265.67409131700003	0.025535593	y4^2)/0.0ppm
447.19865946699997	0.032994553	b4/0.0ppm
677.409320167	0.4024355	y5/0.0ppm
339.208298317	0.14930275	y5^2)/0.0ppm
575.293622467	0.008141801	b5/0.0ppm
791.452247167	0.35161045	y6/0.0ppm
396.229761817	0.23008738	y6^2)/0.0ppm
689.3365494669999	0.0007446978	b6/0.0ppm
848.473711167	0.24715835	y7/0.0ppm
424.740493817	0.51893955	y7^2)/0.0ppm
802.420613467	0.042582795	b7/0.0ppm
401.713944967	0.0021521805	b7^2)/0.0ppm
Name: QGNFKNLREFVFK/2
MW: 813.941181747015
Comment: Parent=813.941181747015 Collision_energy=27.0 Mods=0 ModString=QGNFKNLREFVFK///2 iRT=73.54000091552734
Num peaks: 30
147.112804167	0.33150077	y1/0.0ppm
65.036565467	0.0035882418	b1^2)/0.0ppm
294.18121816699994	0.937454	y2/0.0ppm
186.08731846700002	0.07895319	b2/0.0ppm
393.24963216699996	0.1519662	y3/0.0ppm
300.130245467	0.14533363	b3/0.0ppm
540.318046167	0.17109053	y4/0.0ppm
447.19865946699997	0.093716145	b4/0.0ppm
669.360639167	0.09111853	y5/0.0ppm
575.293622467	0.062105894	b5/0.0ppm
825.4617501670001	0.10470152	y6/0.0ppm
689.3365494669999	0.057637278	b6/0.0ppm
938.5458141670001	0.123960674	y7/0.0ppm
802.420613467	0.056292288	b7/0.0ppm
1052.5887411670003	0.37366134	y8/0.0ppm
958.5217244669999	0.052584432	b8/0.0ppm
1180.6837041670003	0.22669512	y9/0.0ppm
1087.5643174670001	0.11348953	b9/0.0ppm
544.285796967	0.06531325	b9^2)/0.0ppm
1327.7521181670004	0.06828088	y10/0.0ppm
664.3796973170001	0.11493696	y10^2/0.0ppm
1234.6327314670002	0.1292082	b10/0.0ppm
617.820003967	0.26994795	b10^2/0.0ppm
1441.7950451670004	0.024239078	y11/0.0ppm
721.4011608170001	0.22179191	y11^2/0.0ppm
1333.7011454670003	0.38560393	b11/0.0ppm
667.3542109670001	0.7626097	b11^2/0.0ppm
749.9118928170001	0.30612925	y12^2/0.0ppm
1480.7695594670004	0.125559	b12/0.0ppm
740.8884179670001	1.0	b12^2/0.0ppm
Name: NLREFVFK/2
MW: 526.798008950025
Comment: Parent=526.798008950025 Collision_energy=27.0 Mods=0 ModString=NLREFVFK///2 iRT=68.20999908447266
Num peaks: 17
147.112804167	0.5580653	y1/0.0ppm
294.18121816699994	0.5993412	y2/0.0ppm
228.134267467	0.028495716	b2/0.0ppm
393.24963216699996	0.039464224	y3/0.0ppm
384.23537846700003	0.030532528	b3/0.0ppm
540.318046167	0.047577318	y4/0.0ppm
513.277971467	0.07016094	b4/0.0ppm
669.360639167	0.02277769	y5/0.0ppm
660.346385467	0.21271801	b5/0.0ppm
330.676830967	0.018682554	b5^2)/0.0ppm
825.4617501670001	0.04880505	y6/0.0ppm
413.23451331700005	0.004755888	y6^2)/0.0ppm
759.414799467	1.0	b6/0.0ppm
380.211037967	0.03819403	b6^2)/0.0ppm
469.77654531700006	0.031426646	y7^2)/0.0ppm
906.4832134669999	0.73992753	b7/0.0ppm
453.74524496699996	0.0232084	b7^2)/0.0ppm
Name: NLREFVFKNIDGYFK/2
MW: 945.4990607611301
Comment: Parent=945.4990607611301 Collision_energy=27.0 Mods=0 ModString=NLREFVFKNIDGYFK///2 iRT=114.56999969482422
Num peaks: 34
147.112804167	0.0965263	y1/0.0ppm
58.028739967	0.00010923592	b1^2)/0.0ppm
294.18121816699994	0.25318655	y2/0.0ppm
228.134267467	0.017583165	b2/0.0ppm
457.24454716699995	0.060381826	y3/0.0ppm
384.23537846700003	0.05744155	b3/0.0ppm
514.266011167	1.0	y4/0.0ppm
513.277971467	0.057917062	b4/0.0ppm
629.292954167	0.1745581	y5/0.0ppm
660.346385467	0.10098182	b5/0.0ppm
742.377018167	0.07287152	y6/0.0ppm
759.414799467	0.1662553	b6/0.0ppm
856.4199451669999	0.14584482	y7/0.0ppm
906.4832134669999	0.18195738	b7/0.0ppm
984.5149081669999	0.040235437	y8/0.0ppm
1034.578176467	0.1780859	b8/0.0ppm
1131.583322167	0.111548156	y9/0.0ppm
1148.621103467	0.17964649	b9/0.0ppm
574.814189967	0.007139068	b9^2)/0.0ppm
1230.651736167	0.010015557	y10/0.0ppm
1261.705167467	0.12024881	b10/0.0ppm
631.3562219669999	0.009635574	b10^2/0.0ppm
1377.7201501670002	0.021455964	y11/0.0ppm
1376.732110467	0.67614514	b11/0.0ppm
688.8696934669999	0.069798	b11^2/0.0ppm
1506.762743167	0.013586908	y12/0.0ppm
1433.753574467	0.08331567	b12/0.0ppm
717.3804254669999	0.0979108	b12^2/0.0ppm
831.9355653169999	0.032550465	y13^2/0.0ppm
1596.816903467	0.09050538	b13/0.0ppm
798.9120899669999	0.31127226	b13^2/0.0ppm
888.4775973169999	0.00642924	y14^2/0.0ppm
1743.885317467	0.0067171403	b14/0.0ppm
872.446296967	0.40280828	b14^2/0.0ppm
Name: EFVFKNIDGYFK/2
MW: 753.8850095401949
Comment: Parent=753.8850095401949 Collision_energy=27.0 Mods=0 ModString=EFVFKNIDGYFK///2 iRT=107.61000061035156
Num peaks: 26
147.112804167	0.29976073	y1/0.0ppm
294.18121816699994	0.4657661	y2/0.0ppm
277.11828346699997	1.0	b2/0.0ppm
457.24454716699995	0.06624086	y3/0.0ppm
376.186697467	0.5400852	b3/0.0ppm
514.266011167	0.65795887	y4/0.0ppm
523.255111467	0.07657277	b4/0.0ppm
629.292954167	0.24766335	y5/0.0ppm
651.350074467	0.043691456	b5/0.0ppm
742.377018167	0.19221932	y6/0.0ppm
765.393001467	0.07588321	b6/0.0ppm
856.4199451669999	0.83094114	y7/0.0ppm
878.477065467	0.07147867	b7/0.0ppm
984.5149081669999	0.6407933	y8/0.0ppm
492.76109231699996	0.11339388	y8^2)/0.0ppm
993.504008467	0.2767607	b8/0.0ppm
1131.583322167	0.83872294	y9/0.0ppm
566.295299317	0.38895285	y9^2)/0.0ppm
1050.525472467	0.039329708	b9/0.0ppm
525.766374467	0.0031274222	b9^2)/0.0ppm
1230.651736167	0.23525988	y10/0.0ppm
615.829506317	0.5870938	y10^2/0.0ppm
1213.5888014670002	0.11398826	b10/0.0ppm
607.298038967	0.006328509	b10^2/0.0ppm
689.363713317	0.31130445	y11^2/0.0ppm
1360.6572154670002	0.0663001	b11/0.0ppm
Name: EFVFKNIDGYFKIYSK/2
MW: 999.5222015041701
Comment: Parent=999.5222015041701 Collision_energy=27.0 Mods=0 ModString=EFVFKNIDGYFKIYSK///2 iRT=113.5
Num peaks: 36
147.112804167	0.08208815	y1/0.0ppm
234.144832167	0.41480985	y2/0.0ppm
277.11828346699997	0.7371032	b2/0.0ppm
397.208161167	0.7063871	y3/0.0ppm
376.186697467	0.64026815	b3/0.0ppm
510.292225167	0.46544167	y4/0.0ppm
523.255111467	0.1823212	b4/0.0ppm
638.3871881670001	0.18434952	y5/0.0ppm
651.350074467	0.124079295	b5/0.0ppm
785.455602167	0.20112325	y6/0.0ppm
765.393001467	0.42949954	b6/0.0ppm
948.518931167	0.038528502	y7/0.0ppm
878.477065467	0.39061874	b7/0.0ppm
1005.540395167	1.0	y8/0.0ppm
993.504008467	0.6168759	b8/0.0ppm
1120.5673381670001	0.6535942	y9/0.0ppm
1050.525472467	0.03924184	b9/0.0ppm
1233.651402167	0.31917024	y10/0.0ppm
1213.5888014670002	0.106023125	b10/0.0ppm
607.298038967	0.0009957782	b10^2/0.0ppm
1347.694329167	0.8070461	y11/0.0ppm
1360.6572154670002	0.095365	b11/0.0ppm
680.8322459670001	0.026335167	b11^2/0.0ppm
1475.789292167	0.25085947	y12/0.0ppm
738.3982843169999	0.32585475	y12^2/0.0ppm
1488.7521784670002	0.11735467	b12/0.0ppm
744.8797274670001	0.04612885	b12^2/0.0ppm
1622.857706167	0.18864575	y13/0.0ppm
811.932491317	0.59898055	y13^2/0.0ppm
1601.8362424670001	0.14904274	b13/0.0ppm
801.421759467	0.1269583	b13^2/0.0ppm
861.466698317	0.35909522	y14^2/0.0ppm
1764.8995714670002	0.026515858	b14/0.0ppm
882.953423967	0.13922185	b14^2/0.0ppm
935.000905317	0.21108362	y15^2/0.0ppm
926.4694379670001	0.20185176	b15^2/0.0ppm
Name: NIDGYFKIYSK/2
MW: 674.3508025837001
Comment: Parent=674.3508025837001 Collision_energy=27.0 Mods=0 ModString=NIDGYFKIYSK///2 iRT=75.58999633789062
Num peaks: 27
147.112804167	0.09734537	y1/0.0ppm
234.144832167	0.19565263	y2/0.0ppm
228.134267467	0.47077453	b2/0.0ppm
397.208161167	0.18245864	y3/0.0ppm
343.161210467	0.12148575	b3/0.0ppm
510.292225167	0.108807966	y4/0.0ppm
400.18267446699997	0.04927101	b4/0.0ppm
200.59497546699998	0.0011199678	b4^2)/0.0ppm
638.3871881670001	0.09125114	y5/0.0ppm
563.2460034669999	0.036678363	b5/0.0ppm
785.455602167	0.19872363	y6/0.0ppm
393.231439317	0.0018744029	y6^2)/0.0ppm
710.3144174669999	0.020536471	b6/0.0ppm
948.518931167	0.059305675	y7/0.0ppm
474.763103817	0.011396285	y7^2)/0.0ppm
838.4093804669999	0.029324358	b7/0.0ppm
1005.540395167	0.33208072	y8/0.0ppm
503.273835817	0.12869547	y8^2)/0.0ppm
951.4934444669999	0.07059009	b8/0.0ppm
1120.5673381670001	1.0	y9/0.0ppm
560.787307317	0.37573174	y9^2)/0.0ppm
1114.556773467	0.06951604	b9/0.0ppm
557.782024967	0.00036571972	b9^2)/0.0ppm
1233.651402167	0.0005209309	y10/0.0ppm
617.329339317	0.2080415	y10^2/0.0ppm
1201.5888014670002	0.03528918	b10/0.0ppm
601.298038967	0.0025360645	b10^2/0.0ppm
Name: NIDGYFKIYSKHTPINLVR/2
MW: 1139.62076983755
Comment: Parent=1139.62076983755 Collision_energy=27.0 Mods=0 ModString=NIDGYFKIYSKHTPINLVR///2 iRT=86.0
Num peaks: 33
175.118952167	0.3482603	y1/0.0ppm
274.187366167	0.020261675	y2/0.0ppm
228.134267467	0.10242039	b2/0.0ppm
387.271430167	0.016749231	y3/0.0ppm
343.161210467	0.031413566	b3/0.0ppm
501.314357167	0.10033614	y4/0.0ppm
400.18267446699997	0.068235405	b4/0.0ppm
563.2460034669999	0.15730596	b5/0.0ppm
711.4511851670001	1.0	y6/0.0ppm
710.3144174669999	0.17312212	b6/0.0ppm
812.4988641670001	0.5518165	y7/0.0ppm
838.4093804669999	0.17545669	b7/0.0ppm
949.557776167	0.642848	y8/0.0ppm
951.4934444669999	0.37353605	b8/0.0ppm
1077.6527391670002	0.26145878	y9/0.0ppm
1114.556773467	0.20482908	b9/0.0ppm
1164.6847671670002	0.36902323	y10/0.0ppm
1201.5888014670002	0.14850087	b10/0.0ppm
1327.7480961670003	0.8309336	y11/0.0ppm
1329.6837644670002	0.16620967	b11/0.0ppm
1440.8321601670002	0.4591699	y12/0.0ppm
1466.7426764670001	0.15793486	b12/0.0ppm
1568.9271231670002	0.26289853	y13/0.0ppm
784.967199817	0.053958043	y13^2/0.0ppm
1567.7903554670002	0.346996	b13/0.0ppm
1715.9955371670003	0.02010648	y14/0.0ppm
858.5014068170001	0.1466351	y14^2/0.0ppm
940.0330713170001	0.077417396	y15^2/0.0ppm
968.5438033170001	0.80657595	y16^2/0.0ppm
1026.0572748170002	0.27342817	y17^2/0.0ppm
1082.5993068170003	6.323124e-05	y18^2/0.0ppm
2104.122588467	0.015851848	b18/0.0ppm
1052.564932467	0.027306171	b18^2/0.0ppm
Name: IYSKHTPINLVR/2
MW: 720.919718026445
Comment: Parent=720.919718026445 Collision_energy=27.0 Mods=0 ModString=IYSKHTPINLVR///2 iRT=31.299999237060547
Num peaks: 22
175.118952167	0.16637482	y1/0.0ppm
274.187366167	0.01678203	y2/0.0ppm
277.154669467	0.1785492	b2/0.0ppm
364.18669746700004	0.110375054	b3/0.0ppm
501.314357167	0.03167568	y4/0.0ppm
492.28166046700005	0.19100106	b4/0.0ppm
614.398421167	0.00079651456	y5/0.0ppm
629.340572467	0.20855753	b5/0.0ppm
711.4511851670001	0.874581	y6/0.0ppm
356.22923081700003	0.00087371655	y6^2)/0.0ppm
730.388251467	0.3529033	b6/0.0ppm
812.4988641670001	0.7264965	y7/0.0ppm
949.557776167	1.0	y8/0.0ppm
475.282526317	0.1782751	y8^2)/0.0ppm
1077.6527391670002	0.06779534	y9/0.0ppm
539.330007817	0.13176382	y9^2)/0.0ppm
1164.6847671670002	0.19664767	y10/0.0ppm
582.8460218170001	0.50329185	y10^2/0.0ppm
1167.6520704670002	0.014718337	b10/0.0ppm
664.3776863170001	0.30057856	y11^2/0.0ppm
1266.7204844670002	0.045166586	b11/0.0ppm
633.8638804670001	0.010905379	b11^2/0.0ppm
Name: HTPINLVR/2
MW: 475.28252606247
Comment: Parent=475.28252606247 Collision_energy=27.0 Mods=0 ModString=HTPINLVR///2 iRT=31.809999465942383
Num peaks: 16
175.118952167	0.041052636	y1/0.0ppm
138.066188467	0.021231025	b1/0.0ppm
69.536732467	0.00077300647	b1^2)/0.0ppm
239.11386746699998	0.66791266	b2/0.0ppm
387.271430167	0.0040592244	y3/0.0ppm
501.314357167	0.026693868	y4/0.0ppm
449.250695467	0.0016629633	b4/0.0ppm
614.398421167	0.016390633	y5/0.0ppm
563.293622467	0.0041351533	b5/0.0ppm
282.150449467	0.00030590323	b5^2)/0.0ppm
711.4511851670001	1.0	y6/0.0ppm
356.22923081700003	0.03027319	y6^2)/0.0ppm
676.377686467	0.005618628	b6/0.0ppm
812.4988641670001	0.14379637	y7/0.0ppm
406.75307031700004	0.024678178	y7^2)/0.0ppm
775.446100467	0.008748358	b7/0.0ppm
Name: DLPQGFSALEPLVDLPIGINITR/2
MW: 1239.6837640169301
Comment: Parent=1239.6837640169301 Collision_energy=27.0 Mods=0 ModString=DLPQGFSALEPLVDLPIGINITR///2 iRT=162.89999389648438
Num peaks: 41
175.118952167	0.03385626	y1/0.0ppm
88.063114317	0.0012745559	y1^2)/0.0ppm
276.166631167	0.034344286	y2/0.0ppm
229.118283467	0.0046826303	b2/0.0ppm
389.250695167	0.02452135	y3/0.0ppm
326.171047467	0.015408318	b3/0.0ppm
503.293622167	0.11698876	y4/0.0ppm
454.229625467	0.036319308	b4/0.0ppm
227.618450967	0.0012734947	b4^2)/0.0ppm
616.3776861670001	0.03812778	y5/0.0ppm
511.251089467	0.06839714	b5/0.0ppm
673.3991501670001	0.12477574	y6/0.0ppm
658.319503467	0.10049457	b6/0.0ppm
786.4832141670001	0.021598432	y7/0.0ppm
745.351531467	0.107798256	b7/0.0ppm
883.5359781670002	0.48294118	y8/0.0ppm
816.388645467	0.111498	b8/0.0ppm
996.6200421670002	0.30249694	y9/0.0ppm
929.472709467	0.18572843	b9/0.0ppm
1111.6469851670004	0.1925208	y10/0.0ppm
1058.515302467	0.31846228	b10/0.0ppm
1210.7153991670004	0.102427155	y11/0.0ppm
1155.568066467	0.00514332	b11/0.0ppm
1323.7994631670003	0.01778049	y12/0.0ppm
1268.652130467	0.037059143	b12/0.0ppm
1420.8522271670004	1.0	y13/0.0ppm
710.9297518170001	0.020479152	y13^2/0.0ppm
1367.720544467	0.0271444	b13/0.0ppm
1549.8948201670003	0.2629676	y14/0.0ppm
1482.7474874670002	0.031393927	b14/0.0ppm
1662.9788841670002	0.21598253	y15/0.0ppm
1595.831551467	0.035991065	b15/0.0ppm
1734.0159981670001	0.08246973	y16/0.0ppm
1692.884315467	0.011490283	b16/0.0ppm
1821.0480261670002	0.08563478	y17/0.0ppm
1968.1164401670003	0.04439633	y18/0.0ppm
984.5618583170001	0.0007690435	y18^2/0.0ppm
2025.1379041670002	0.0005161891	y19/0.0ppm
1976.0739074669998	0.0018064234	b19/0.0ppm
1125.6282613170001	0.5769613	y21^2/0.0ppm
1102.104087467	0.00062033226	b21^2/0.0ppm
Name: FQTLLALHR/2
MW: 549.824558051035
Comment: Parent=549.824558051035 Collision_energy=27.0 Mods=0 ModString=FQTLLALHR///2 iRT=72.12999725341797
Num peaks: 20
175.118952167	0.0989457	y1/0.0ppm
312.177864167	0.10578806	y2/0.0ppm
276.13426846699997	0.5604652	b2/0.0ppm
425.261928167	0.11756819	y3/0.0ppm
377.181947467	0.18088572	b3/0.0ppm
496.299042167	0.3581199	y4/0.0ppm
490.266011467	0.047845215	b4/0.0ppm
245.636643967	0.001995431	b4^2)/0.0ppm
609.383106167	0.42281714	y5/0.0ppm
305.195191317	0.0071683195	y5^2)/0.0ppm
603.350075467	0.026742134	b5/0.0ppm
722.4671701670001	0.29064006	y6/0.0ppm
361.73722331700003	0.010944264	y6^2)/0.0ppm
674.387189467	0.0143653685	b6/0.0ppm
823.5148491670001	1.0	y7/0.0ppm
412.26106281700004	0.09290967	y7^2)/0.0ppm
787.471253467	0.018022273	b7/0.0ppm
951.5734271670001	0.015679194	y8/0.0ppm
476.29035181700004	0.08384142	y8^2)/0.0ppm
924.530165467	0.019050457	b8/0.0ppm
Name: YNENGTITDAVDCALDPLSETK/2
MW: 1213.55502629575
Comment: Parent=1213.55502629575 Collision_energy=27.0 Mods=1/12,C,Carbamidomethyl ModString=YNENGTITDAVDCALDPLSETK//Carbamidomethyl@C13/2 iRT=125.44000244140625
Num peaks: 43
147.112804167	0.016836284	y1/0.0ppm
248.16048316700002	0.09536142	y2/0.0ppm
278.113532467	0.06890837	b2/0.0ppm
377.203076167	0.036456842	y3/0.0ppm
189.105176317	0.00055727415	y3^2)/0.0ppm
407.15612546700004	0.04855116	b3/0.0ppm
464.235104167	0.17430335	y4/0.0ppm
232.62119031699999	0.00027533836	y4^2)/0.0ppm
521.199052467	0.048685152	b4/0.0ppm
261.103164467	0.0001047306	b4^2)/0.0ppm
577.319168167	0.017310677	y5/0.0ppm
578.220516467	0.03470592	b5/0.0ppm
674.3719321670001	1.0	y6/0.0ppm
679.268195467	0.05108015	b6/0.0ppm
789.398875167	0.23526761	y7/0.0ppm
792.3522594670001	0.059250426	b7/0.0ppm
902.482939167	0.10443517	y8/0.0ppm
893.3999384670001	0.025061615	b8/0.0ppm
973.520053167	0.10908854	y9/0.0ppm
1008.426881467	0.020301558	b9/0.0ppm
1133.5507018906	0.1427802	y10/0.0ppm
1079.4639954670001	0.03488366	b10/0.0ppm
1248.5776448906001	0.3605222	y11/0.0ppm
1178.5324094670002	0.045239426	b11/0.0ppm
1347.6460588906002	0.21608062	y12/0.0ppm
1293.5593524670003	0.011854024	b12/0.0ppm
1418.6831728906002	0.13495323	y13/0.0ppm
1453.5900011906003	0.004521697	b13/0.0ppm
1533.7101158906003	0.18232499	y14/0.0ppm
1524.6271151906003	0.0070982575	b14/0.0ppm
1634.7577948906003	0.3589066	y15/0.0ppm
1637.7111791906002	0.017505042	b15/0.0ppm
819.3592278288	0.00021486478	b15^2/0.0ppm
1747.8418588906002	0.118765414	y16/0.0ppm
1752.7381221906003	0.025071803	b16/0.0ppm
876.8726993288001	0.0011187333	b16^2/0.0ppm
1848.8895378906002	0.029628668	y17/0.0ppm
1849.7908861906003	0.003224159	b17/0.0ppm
925.3990813288001	4.6025118e-05	b17^2/0.0ppm
1905.9110018906001	0.022813343	y18/0.0ppm
1010.4806026788	0.003667234	y19^2/0.0ppm
1075.0018991788002	0.01924259	y20^2/0.0ppm
1132.0233626788001	0.0023404954	y21^2/0.0ppm
Name: CTLKSFTVEK/2
MW: 606.818281191345
Comment: Parent=606.818281191345 Collision_energy=27.0 Mods=1/0,C,Carbamidomethyl ModString=CTLKSFTVEK//Carbamidomethyl@C1/2 iRT=34.08000183105469
Num peaks: 24
147.112804167	0.8613203	y1/0.0ppm
276.155397167	0.58830315	y2/0.0ppm
262.0856041906	0.6114178	b2/0.0ppm
375.223811167	0.18074642	y3/0.0ppm
375.1696681906	0.27241734	b3/0.0ppm
476.271490167	0.17066826	y4/0.0ppm
503.2646311906	0.091083184	b4/0.0ppm
623.3399041670001	0.17081946	y5/0.0ppm
590.2966591906	0.086563565	b5/0.0ppm
710.3719321670001	1.0	y6/0.0ppm
737.3650731906	0.097021036	b6/0.0ppm
369.1861748288	0.004224256	b6^2)/0.0ppm
838.4668951670001	0.734696	y7/0.0ppm
419.73708581700004	0.027240839	y7^2)/0.0ppm
838.4127521906	0.20609958	b7/0.0ppm
419.7100143288	0.04044215	b7^2)/0.0ppm
951.5509591670001	0.68889123	y8/0.0ppm
476.27911781700004	0.18963116	y8^2)/0.0ppm
937.4811661906	0.39283112	b8/0.0ppm
469.2442213288	0.045194447	b8^2)/0.0ppm
1052.5986381670002	0.059401114	y9/0.0ppm
526.802957317	0.21303856	y9^2)/0.0ppm
1066.5237591906	0.4370389	b9/0.0ppm
533.7655178288	0.051640905	b9^2)/0.0ppm
Name: CTLKSFTVEKGIYQTSNFR/2
MW: 1140.078077684315
Comment: Parent=1140.078077684315 Collision_energy=27.0 Mods=1/0,C,Carbamidomethyl ModString=CTLKSFTVEKGIYQTSNFR//Carbamidomethyl@C1/2 iRT=65.08999633789062
Num peaks: 35
175.118952167	0.1562829	y1/0.0ppm
322.187366167	0.03352817	y2/0.0ppm
262.0856041906	0.1708594	b2/0.0ppm
131.5464403288	0.00026195668	b2^2)/0.0ppm
436.230293167	0.04982319	y3/0.0ppm
375.1696681906	0.1638137	b3/0.0ppm
523.2623211670001	0.11066233	y4/0.0ppm
503.2646311906	0.19412851	b4/0.0ppm
624.3100001670001	0.16343547	y5/0.0ppm
590.2966591906	0.20454025	b5/0.0ppm
752.3685781670001	0.10552374	y6/0.0ppm
737.3650731906	0.15271817	b6/0.0ppm
915.4319071670001	0.4120007	y7/0.0ppm
838.4127521906	0.30212194	b7/0.0ppm
1028.515971167	0.16256374	y8/0.0ppm
937.4811661906	0.2160663	b8/0.0ppm
1085.5374351670002	1.0	y9/0.0ppm
1066.5237591906	0.30829552	b9/0.0ppm
1213.6323981670002	0.44807795	y10/0.0ppm
1194.6187221906	0.24429107	b10/0.0ppm
1342.6749911670001	0.5132443	y11/0.0ppm
1251.6401861906	0.15469478	b11/0.0ppm
1441.7434051670002	0.35454023	y12/0.0ppm
1364.7242501905998	0.062326714	b12/0.0ppm
1542.7910841670002	0.33948472	y13/0.0ppm
1527.7875791906	0.029090485	b13/0.0ppm
1689.8594981670003	0.20078851	y14/0.0ppm
1655.8461571905998	0.021066519	b14/0.0ppm
1776.8915261670004	0.38915098	y15/0.0ppm
888.9494013170001	0.056435887	y15^2/0.0ppm
1904.9864891670004	0.007659136	y16/0.0ppm
952.9968828170001	0.34602916	y16^2/0.0ppm
1009.5389148170001	0.23985931	y17^2/0.0ppm
1060.062754317	0.061003275	y18^2/0.0ppm
1053.0222408288	0.018712975	b18^2/0.0ppm
Name: SFTVEKGIYQTSNFR/2
MW: 888.9494007019051
Comment: Parent=888.9494007019051 Collision_energy=27.0 Mods=0 ModString=SFTVEKGIYQTSNFR///2 iRT=64.38999938964844
Num peaks: 30
175.118952167	0.06593516	y1/0.0ppm
322.187366167	0.027301744	y2/0.0ppm
235.10771846699998	0.11418552	b2/0.0ppm
436.230293167	0.0247138	y3/0.0ppm
336.155397467	0.26648167	b3/0.0ppm
523.2623211670001	0.072803415	y4/0.0ppm
435.223811467	0.09912276	b4/0.0ppm
624.3100001670001	0.15430024	y5/0.0ppm
564.266404467	0.13323477	b5/0.0ppm
752.3685781670001	0.1755171	y6/0.0ppm
692.361367467	0.04252422	b6/0.0ppm
915.4319071670001	0.5014057	y7/0.0ppm
749.3828314670001	0.15508196	b7/0.0ppm
1028.515971167	0.19834694	y8/0.0ppm
862.4668954670001	0.16184027	b8/0.0ppm
1085.5374351670002	1.0	y9/0.0ppm
1025.5302244670002	0.07184077	b9/0.0ppm
1213.6323981670002	0.38219544	y10/0.0ppm
607.3198373170001	0.21038018	y10^2/0.0ppm
1153.588802467	0.031345863	b10/0.0ppm
1342.6749911670001	0.26195827	y11/0.0ppm
671.841133817	0.14813036	y11^2/0.0ppm
1254.636481467	0.006963991	b11/0.0ppm
1441.7434051670002	0.04045582	y12/0.0ppm
721.375340817	0.13020904	y12^2/0.0ppm
1542.7910841670002	0.021147937	y13/0.0ppm
771.8991803170001	0.27108863	y13^2/0.0ppm
1455.711436467	0.0003051572	b13/0.0ppm
845.4333873170001	0.035360392	y14^2/0.0ppm
1602.7798504670002	0.0034176419	b14/0.0ppm
Name: SFTVEKGIYQTSNFRVQPTESIVR/2
MW: 1393.72722277265
Comment: Parent=1393.72722277265 Collision_energy=27.0 Mods=0 ModString=SFTVEKGIYQTSNFRVQPTESIVR///2 iRT=79.55999755859375
Num peaks: 45
175.118952167	0.89090985	y1/0.0ppm
274.187366167	0.08957359	y2/0.0ppm
235.10771846699998	0.049010634	b2/0.0ppm
387.271430167	0.035929002	y3/0.0ppm
336.155397467	0.24270202	b3/0.0ppm
474.303458167	0.82349527	y4/0.0ppm
435.223811467	0.12386385	b4/0.0ppm
603.346051167	0.15606597	y5/0.0ppm
564.266404467	0.16844785	b5/0.0ppm
692.361367467	0.10081526	b6/0.0ppm
801.4464941670001	1.0	y7/0.0ppm
749.3828314670001	0.15961981	b7/0.0ppm
929.5050721670001	0.048939344	y8/0.0ppm
862.4668954670001	0.3116037	b8/0.0ppm
1028.573486167	0.22343254	y9/0.0ppm
1025.5302244670002	0.18689674	b9/0.0ppm
1184.6745971670002	0.07517737	y10/0.0ppm
1153.588802467	0.1830717	b10/0.0ppm
1331.7430111670003	0.07792961	y11/0.0ppm
1254.636481467	0.20495181	b11/0.0ppm
1445.7859381670003	0.07811412	y12/0.0ppm
723.3966073170001	0.00061478565	y12^2/0.0ppm
1341.6685094670001	0.16815579	b12/0.0ppm
1532.8179661670003	0.038136333	y13/0.0ppm
766.9126213170001	0.010139244	y13^2/0.0ppm
1455.711436467	0.1196092	b13/0.0ppm
1633.8656451670004	0.09858028	y14/0.0ppm
817.4364608170001	0.083421245	y14^2/0.0ppm
1602.7798504670002	0.12883994	b14/0.0ppm
881.4657498170001	0.047594983	y15^2/0.0ppm
1758.8809614670001	0.01996728	b15/0.0ppm
962.9974143170001	0.17608482	y16^2/0.0ppm
1857.9493754670002	0.14567581	b16/0.0ppm
1019.539446317	0.040143076	y17^2/0.0ppm
1986.007953467	0.37105575	b17/0.0ppm
1048.0501783170002	0.4033577	y18^2/0.0ppm
1112.0976598170002	0.1744647	y19^2/0.0ppm
1176.6189563170003	0.24874863	y20^2/0.0ppm
2313.150989467	0.018353969	b20/0.0ppm
1157.079132967	0.004642416	b20^2/0.0ppm
1226.1531633170002	0.17648941	y21^2/0.0ppm
1200.5951469670001	0.021410285	b21^2/0.0ppm
1276.6770028170001	0.07570324	y22^2/0.0ppm
1257.1371789670002	0.04958277	b22^2/0.0ppm
1306.671385967	0.105639294	b23^2/0.0ppm
Name: GIYQTSNFR/2
MW: 543.2723553015901
Comment: Parent=543.2723553015901 Collision_energy=27.0 Mods=0 ModString=GIYQTSNFR///2 iRT=36.380001068115234
Num peaks: 15
175.118952167	0.03835104	y1/0.0ppm
322.187366167	0.048564263	y2/0.0ppm
171.112804467	0.16916014	b2/0.0ppm
436.230293167	0.06647436	y3/0.0ppm
334.176133467	0.11180228	b3/0.0ppm
523.2623211670001	0.3291859	y4/0.0ppm
462.234711467	0.029328773	b4/0.0ppm
624.3100001670001	1.0	y5/0.0ppm
563.282390467	0.0204918	b5/0.0ppm
752.3685781670001	0.52543	y6/0.0ppm
376.68792731700006	0.046969794	y6^2)/0.0ppm
650.314418467	0.0012906487	b6/0.0ppm
915.4319071670001	0.4852818	y7/0.0ppm
458.21959181700004	0.37254035	y7^2)/0.0ppm
514.761623817	0.0008427623	y8^2)/0.0ppm
Name: GIYQTSNFRVQPTESIVR/2
MW: 1048.050177372335
Comment: Parent=1048.050177372335 Collision_energy=27.0 Mods=0 ModString=GIYQTSNFRVQPTESIVR///2 iRT=70.16000366210938
Num peaks: 27
175.118952167	1.0	y1/0.0ppm
274.187366167	0.08672817	y2/0.0ppm
334.176133467	0.06435342	b3/0.0ppm
474.303458167	0.7719848	y4/0.0ppm
462.234711467	0.017900143	b4/0.0ppm
603.346051167	0.050226934	y5/0.0ppm
563.282390467	0.022808332	b5/0.0ppm
801.4464941670001	0.71378183	y7/0.0ppm
929.5050721670001	0.2149311	y8/0.0ppm
911.4257594669999	0.06595836	b8/0.0ppm
1028.573486167	0.30439922	y9/0.0ppm
1067.526870467	0.11524316	b9/0.0ppm
592.840936817	0.013075109	y10^2/0.0ppm
1166.595284467	0.19253601	b10/0.0ppm
666.3751438170001	0.04950049	y11^2/0.0ppm
1294.653862467	0.4674116	b11/0.0ppm
723.3966073170001	0.009135525	y12^2/0.0ppm
766.9126213170001	0.0468017	y13^2/0.0ppm
1492.754305467	0.0155743845	b13/0.0ppm
817.4364608170001	0.02430857	y14^2/0.0ppm
1621.796898467	0.4152908	b14/0.0ppm
811.4020874669999	0.011222347	b14^2/0.0ppm
854.9181014669999	0.010824759	b15^2/0.0ppm
962.9974143170001	0.100195415	y16^2/0.0ppm
911.4601334669999	0.015022027	b16^2/0.0ppm
1920.981404467	0.28331816	b17/0.0ppm
960.9943404669999	0.022657154	b17^2/0.0ppm
Name: VQPTESIVR/2
MW: 514.790380879365
Comment: Parent=514.790380879365 Collision_energy=27.0 Mods=0 ModString=VQPTESIVR///2 iRT=25.59000015258789
Num peaks: 11
175.118952167	0.013818997	y1/0.0ppm
274.187366167	0.0022033637	y2/0.0ppm
228.13426846700003	0.39591858	b2/0.0ppm
387.271430167	0.0071928063	y3/0.0ppm
194.139353317	0.0013538969	y3^2)/0.0ppm
474.303458167	0.03562818	y4/0.0ppm
603.346051167	0.03660041	y5/0.0ppm
704.3937301670001	0.039255172	y6/0.0ppm
801.4464941670001	1.0	y7/0.0ppm
401.22688531700004	0.45420057	y7^2)/0.0ppm
465.25617431700005	0.008860508	y8^2)/0.0ppm
Name: FPNITNLCPFGEVFNATR/2
MW: 1049.014749151765
Comment: Parent=1049.014749151765 Collision_energy=27.0 Mods=1/7,C,Carbamidomethyl ModString=FPNITNLCPFGEVFNATR//Carbamidomethyl@C8/2 iRT=162.91000366210938
Num peaks: 43
175.118952167	0.052721113	y1/0.0ppm
276.166631167	0.03407089	y2/0.0ppm
138.586953817	0.00011129657	y2^2)/0.0ppm
245.12845446699998	0.09071017	b2/0.0ppm
347.203745167	0.03730709	y3/0.0ppm
359.171381467	0.20648478	b3/0.0ppm
461.24667216700004	0.06758473	y4/0.0ppm
472.255445467	0.19218087	b4/0.0ppm
236.631360967	9.184053e-05	b4^2)/0.0ppm
608.3150861670001	0.11188675	y5/0.0ppm
573.303124467	0.11997884	b5/0.0ppm
707.3835001670001	0.09311651	y6/0.0ppm
687.3460514669999	0.13598536	b6/0.0ppm
836.4260931670001	0.03338762	y7/0.0ppm
800.430115467	0.2117644	b7/0.0ppm
893.4475571670001	0.12207692	y8/0.0ppm
960.4607641905999	0.21041323	b8/0.0ppm
1040.515971167	0.043151613	y9/0.0ppm
1057.5135281906	0.0053541576	b9/0.0ppm
1137.568735167	1.0	y10/0.0ppm
569.288005817	0.0011326303	y10^2/0.0ppm
1204.5819421906	0.013598996	b10/0.0ppm
1297.5993838906002	0.6385289	y11/0.0ppm
649.3033301788	0.0053355996	y11^2/0.0ppm
1261.6034061906	0.013713103	b11/0.0ppm
1410.6834478906	0.18886822	y12/0.0ppm
1390.6459991906002	0.012780157	b12/0.0ppm
695.8266378288	0.00026319246	b12^2/0.0ppm
1524.7263748906	0.2546195	y13/0.0ppm
1489.7144131906002	0.016732628	b13/0.0ppm
745.3608448288	0.0022585478	b13^2/0.0ppm
1625.7740538906	0.31120732	y14/0.0ppm
813.3906651788	0.007095194	y14^2/0.0ppm
1636.7828271906003	0.0030162635	b14/0.0ppm
1738.8581178906	0.027890809	y15/0.0ppm
869.9326971787999	0.009308702	y15^2/0.0ppm
1750.8257541906003	0.0005074445	b15/0.0ppm
1852.9010448906	0.041505024	y16/0.0ppm
926.9541606787999	0.009667945	y16^2/0.0ppm
911.4350723288001	0.00013138552	b16^2/0.0ppm
975.4805426787999	0.17629595	y17^2/0.0ppm
1922.9105471906003	0.00036128517	b17/0.0ppm
961.9589118288001	0.00021804414	b17^2/0.0ppm
Name: FASVYAWNR/2
MW: 557.27744068203
Comment: Parent=557.27744068203 Collision_energy=27.0 Mods=0 ModString=FASVYAWNR///2 iRT=71.81999969482422
Num peaks: 17
175.118952167	0.036752537	y1/0.0ppm
289.161879167	0.053143483	y2/0.0ppm
219.112804467	0.44210258	b2/0.0ppm
475.241192167	0.17645648	y3/0.0ppm
306.144832467	0.21365449	b3/0.0ppm
546.2783061670001	0.37742132	y4/0.0ppm
405.21324646700003	0.03570029	b4/0.0ppm
203.11026146700002	0.002839954	b4^2)/0.0ppm
709.3416351670002	1.0	y5/0.0ppm
355.1744558170001	0.041379	y5^2)/0.0ppm
568.276575467	0.016054241	b5/0.0ppm
808.4100491670001	0.20893535	y6/0.0ppm
404.70866281700006	0.018162074	y6^2)/0.0ppm
639.313689467	0.007680049	b6/0.0ppm
895.4420771670001	0.8153204	y7/0.0ppm
448.22467681700005	0.00820489	y7^2)/0.0ppm
966.4791911670001	0.14238045	y8/0.0ppm
Name: FASVYAWNRK/2
MW: 621.32492218903
Comment: Parent=621.32492218903 Collision_energy=27.0 Mods=0 ModString=FASVYAWNRK///2 iRT=50.63999938964844
Num peaks: 24
147.112804167	0.052279636	y1/0.0ppm
303.213915167	0.03351203	y2/0.0ppm
219.112804467	0.36334077	b2/0.0ppm
417.256842167	0.10844597	y3/0.0ppm
306.144832467	0.33615392	b3/0.0ppm
603.3361551670001	0.31949398	y4/0.0ppm
405.21324646700003	0.083458	b4/0.0ppm
203.11026146700002	0.0021283599	b4^2)/0.0ppm
674.3732691670001	0.55097854	y5/0.0ppm
337.69027281700005	0.005167748	y5^2)/0.0ppm
568.276575467	0.045124754	b5/0.0ppm
837.4365981670002	1.0	y6/0.0ppm
419.2219373170001	0.17431757	y6^2)/0.0ppm
639.313689467	0.020166663	b6/0.0ppm
936.5050121670001	0.16670527	y7/0.0ppm
468.75614431700006	0.13728927	y7^2)/0.0ppm
825.393002467	0.006751371	b7/0.0ppm
1023.5370401670001	0.4322451	y8/0.0ppm
512.272158317	0.67242116	y8^2)/0.0ppm
939.4359294669999	0.0063741505	b8/0.0ppm
1094.5741541670002	0.047820013	y9/0.0ppm
547.790715317	0.29628712	y9^2)/0.0ppm
1095.537040467	0.01761702	b9/0.0ppm
548.2721584669999	0.015932094	b9^2)/0.0ppm
Name: FASVYAWNRKR/2
MW: 699.37547770083
Comment: Parent=699.37547770083 Collision_energy=27.0 Mods=0 ModString=FASVYAWNRKR///2 iRT=35.310001373291016
Num peaks: 22
175.118952167	1.0	y1/0.0ppm
303.213915167	0.06680855	y2/0.0ppm
219.112804467	0.18665034	b2/0.0ppm
306.144832467	0.19900648	b3/0.0ppm
573.357953167	0.016087145	y4/0.0ppm
405.21324646700003	0.06227702	b4/0.0ppm
203.11026146700002	0.0022366038	b4^2)/0.0ppm
759.4372661670001	0.035650834	y5/0.0ppm
568.276575467	0.033532035	b5/0.0ppm
830.474380167	0.046822473	y6/0.0ppm
415.740828317	0.009090683	y6^2)/0.0ppm
639.313689467	0.019214764	b6/0.0ppm
993.5377091670001	0.08363639	y7/0.0ppm
497.27249281700006	0.06597926	y7^2)/0.0ppm
825.393002467	0.00032496828	b7/0.0ppm
546.8066998170001	0.039740976	y8^2)/0.0ppm
1179.6381511670004	0.00049543666	y9/0.0ppm
590.3227138170001	0.19504973	y9^2)/0.0ppm
1095.537040467	0.0638991	b9/0.0ppm
625.8412708170001	0.06638853	y10^2/0.0ppm
1223.632003467	0.56188804	b10/0.0ppm
612.319639967	0.004659376	b10^2/0.0ppm
Name: KRISNCVADYSVLYNSASFSTFK/2
MW: 1329.155044905365
Comment: Parent=1329.155044905365 Collision_energy=27.0 Mods=1/5,C,Carbamidomethyl ModString=KRISNCVADYSVLYNSASFSTFK//Carbamidomethyl@C6/2 iRT=97.41999816894531
Num peaks: 52
147.112804167	0.11266913	y1/0.0ppm
74.060040317	0.018766824	y1^2)/0.0ppm
129.102239467	0.0870117	b1/0.0ppm
294.18121816699994	0.291965	y2/0.0ppm
285.203350467	0.03521575	b2/0.0ppm
395.22889716699996	0.3106948	y3/0.0ppm
198.11808681699998	0.001897669	y3^2)/0.0ppm
398.287414467	0.1000789	b3/0.0ppm
482.2609251669999	0.671078	y4/0.0ppm
485.31944246700004	0.05055716	b4/0.0ppm
629.329339167	0.3610705	y5/0.0ppm
599.362369467	0.08553998	b5/0.0ppm
716.3613671669999	0.76149476	y6/0.0ppm
759.3930181906	0.26231816	b6/0.0ppm
787.3984811669999	0.3154833	y7/0.0ppm
858.4614321905999	0.22037569	b7/0.0ppm
874.4305091669999	0.4685163	y8/0.0ppm
929.4985461905999	0.37055847	b8/0.0ppm
988.4734361669998	0.66168374	y9/0.0ppm
1044.5254891906	1.0	b9/0.0ppm
1151.5367651669999	0.732322	y10/0.0ppm
1207.5888181906	0.118877076	b10/0.0ppm
1264.6208291669998	0.5033478	y11/0.0ppm
1294.6208461906	0.3384751	b11/0.0ppm
647.8140613288	0.009995585	b11^2/0.0ppm
1363.6892431669999	0.14284003	y12/0.0ppm
1393.6892601906002	0.4852385	b12/0.0ppm
697.3482683288	0.021194205	b12^2/0.0ppm
1450.721271167	0.14666912	y13/0.0ppm
1506.7733241906	0.6445341	b13/0.0ppm
753.8903003288	0.045137342	b13^2/0.0ppm
1613.784600167	0.16389301	y14/0.0ppm
1669.8366531906001	0.26567256	b14/0.0ppm
835.4219648288	0.017419485	b14^2/0.0ppm
1728.811543167	0.21988207	y15/0.0ppm
1783.8795801906	0.17575258	b15/0.0ppm
892.4434283288	0.023572797	b15^2/0.0ppm
1799.848657167	0.034153264	y16/0.0ppm
1870.9116081906002	0.13816528	b16/0.0ppm
935.9594423288	0.037347924	b16^2/0.0ppm
1941.9487221906002	0.15467438	b17/0.0ppm
971.4779993288	0.06843687	b17^2/0.0ppm
2028.9807501906002	0.094300896	b18/0.0ppm
1014.9940133288001	0.09338958	b18^2/0.0ppm
2176.0491641906	0.011624396	b19/0.0ppm
1088.5282203288002	0.15583941	b19^2/0.0ppm
1130.5149756788003	0.015392561	y20^2/0.0ppm
1132.0442343288003	0.24401036	b20^2/0.0ppm
1187.0570076788003	0.01918381	y21^2/0.0ppm
1182.5680738288002	0.32108027	b21^2/0.0ppm
1265.1075631788003	0.10488253	y22^2/0.0ppm
1256.1022808288	0.3747853	b22^2/0.0ppm
Name: RISNCVADYSVLYNSASFSTFK/2
MW: 1265.107563398365
Comment: Parent=1265.107563398365 Collision_energy=27.0 Mods=1/4,C,Carbamidomethyl ModString=RISNCVADYSVLYNSASFSTFK//Carbamidomethyl@C5/2 iRT=110.72000122070312
Num peaks: 47
147.112804167	0.15002555	y1/0.0ppm
74.060040317	0.0054816627	y1^2)/0.0ppm
157.108387467	0.01225695	b1/0.0ppm
294.18121816699994	0.278213	y2/0.0ppm
270.192451467	0.015781874	b2/0.0ppm
395.22889716699996	0.23237938	y3/0.0ppm
357.22447946700004	0.0017133943	b3/0.0ppm
482.2609251669999	0.45202842	y4/0.0ppm
471.26740646700006	0.00717893	b4/0.0ppm
629.329339167	0.20240152	y5/0.0ppm
631.2980551906	0.09255872	b5/0.0ppm
716.3613671669999	0.32228044	y6/0.0ppm
730.3664691906	0.13201709	b6/0.0ppm
787.3984811669999	0.12338732	y7/0.0ppm
801.4035831906	0.09717344	b7/0.0ppm
874.4305091669999	0.12764487	y8/0.0ppm
916.4305261906	1.0	b8/0.0ppm
988.4734361669998	0.21728101	y9/0.0ppm
1079.4938551906	0.19119473	b9/0.0ppm
540.2505658288	0.0015920178	b9^2)/0.0ppm
1151.5367651669999	0.35028508	y10/0.0ppm
1166.5258831906	0.16159602	b10/0.0ppm
583.7665798288	0.012367163	b10^2/0.0ppm
1264.6208291669998	0.25975743	y11/0.0ppm
1265.5942971906002	0.42310733	b11/0.0ppm
633.3007868288	0.026618032	b11^2/0.0ppm
1363.6892431669999	0.049839128	y12/0.0ppm
1378.6783611906	0.50825125	b12/0.0ppm
689.8428188288	0.03983061	b12^2/0.0ppm
1450.721271167	0.11904676	y13/0.0ppm
1541.7416901906001	0.20813075	b13/0.0ppm
771.3744833288	0.021439249	b13^2/0.0ppm
1613.784600167	0.30468658	y14/0.0ppm
1655.7846171906	0.06261754	b14/0.0ppm
828.3959468288	0.011631635	b14^2/0.0ppm
1742.8166451906002	0.07022525	b15/0.0ppm
871.9119608288	0.022278585	b15^2/0.0ppm
1813.8537591906002	0.090166256	b16/0.0ppm
907.4305178288	0.0325405	b16^2/0.0ppm
1900.8857871906002	0.08747684	b17/0.0ppm
950.9465318288001	0.049568404	b17^2/0.0ppm
2047.9542011906003	0.07511562	b18/0.0ppm
1024.4807388288002	0.06676007	b18^2/0.0ppm
2134.9862291906	0.014426278	b19/0.0ppm
1067.9967528288003	0.0637146	b19^2/0.0ppm
1118.5205923288001	0.05320753	b20^2/0.0ppm
1192.0547993288	0.04073446	b21^2/0.0ppm
Name: ISNCVADYSVLYNSASFSTFK/2
MW: 1187.057007886565
Comment: Parent=1187.057007886565 Collision_energy=27.0 Mods=1/3,C,Carbamidomethyl ModString=ISNCVADYSVLYNSASFSTFK//Carbamidomethyl@C4/2 iRT=125.51000213623047
Num peaks: 34
147.112804167	0.046839032	y1/0.0ppm
74.060040317	0.0011121446	y1^2)/0.0ppm
294.18121816699994	0.10126035	y2/0.0ppm
201.12336846699998	0.031094164	b2/0.0ppm
395.22889716699996	0.12098025	y3/0.0ppm
315.166295467	0.06622368	b3/0.0ppm
482.2609251669999	0.27171448	y4/0.0ppm
475.1969441906	0.2774743	b4/0.0ppm
238.1021103288	0.0005606558	b4^2)/0.0ppm
629.329339167	0.16717234	y5/0.0ppm
574.2653581906	0.24436922	b5/0.0ppm
716.3613671669999	0.29349735	y6/0.0ppm
645.3024721905999	0.12571757	b6/0.0ppm
787.3984811669999	0.15585332	y7/0.0ppm
760.3294151905999	0.19199988	b7/0.0ppm
874.4305091669999	0.29199702	y8/0.0ppm
923.3927441906	0.16096492	b8/0.0ppm
988.4734361669998	0.5711319	y9/0.0ppm
1010.4247721905999	0.10706262	b9/0.0ppm
1151.5367651669999	0.96842813	y10/0.0ppm
1109.4931861906	0.11410942	b10/0.0ppm
1264.6208291669998	1.0	y11/0.0ppm
1222.5772501906	0.07998035	b11/0.0ppm
1363.6892431669999	0.41772318	y12/0.0ppm
1385.6405791906	0.019116059	b12/0.0ppm
1450.721271167	0.743352	y13/0.0ppm
1499.6835061906	0.004225423	b13/0.0ppm
1613.784600167	0.38016897	y14/0.0ppm
1586.7155341906	0.00044831797	b14/0.0ppm
1728.811543167	0.32813475	y15/0.0ppm
1657.7526481906	0.00063153025	b15/0.0ppm
1799.848657167	0.46035078	y16/0.0ppm
1898.9170711670001	0.051496632	y17/0.0ppm
1086.9989616788002	0.005235401	y19^2/0.0ppm
Name: CYGVSPTK/2
MW: 456.21820301208004
Comment: Parent=456.21820301208004 Collision_energy=27.0 Mods=1/0,C,Carbamidomethyl ModString=CYGVSPTK//Carbamidomethyl@C1/2 iRT=0.1899999976158142
Num peaks: 16
147.112804167	0.06814354	y1/0.0ppm
161.0379251906	0.0040174867	b1/0.0ppm
248.16048316700002	0.031736713	y2/0.0ppm
324.1012541906	0.15661556	b2/0.0ppm
345.213247167	0.19889355	y3/0.0ppm
381.1227181906	0.11644465	b3/0.0ppm
432.245275167	0.315584	y4/0.0ppm
480.1911321906	0.020857489	b4/0.0ppm
240.5992043288	0.00092464784	b4^2)/0.0ppm
531.313689167	0.06801832	y5/0.0ppm
567.2231601906	0.016741583	b5/0.0ppm
284.1152183288	0.00016295798	b5^2)/0.0ppm
588.335153167	1.0	y6/0.0ppm
751.398482167	0.19788551	y7/0.0ppm
376.202879317	0.00949179	y7^2)/0.0ppm
765.3236031906	0.0012079616	b7/0.0ppm
Name: LNDLCFTNVYADSFVIR/2
MW: 1024.001307424675
Comment: Parent=1024.001307424675 Collision_energy=27.0 Mods=1/4,C,Carbamidomethyl ModString=LNDLCFTNVYADSFVIR//Carbamidomethyl@C5/2 iRT=139.25999450683594
Num peaks: 33
175.118952167	0.118466444	y1/0.0ppm
288.203016167	0.11516413	y2/0.0ppm
228.134267467	0.10165237	b2/0.0ppm
387.271430167	0.08326263	y3/0.0ppm
343.161210467	0.6606888	b3/0.0ppm
534.339844167	0.06336244	y4/0.0ppm
456.245274467	0.19025552	b4/0.0ppm
228.626275467	0.0007023813	b4^2)/0.0ppm
621.371872167	0.30249688	y5/0.0ppm
616.2759231906	0.12611817	b5/0.0ppm
736.398815167	0.21031137	y6/0.0ppm
763.3443371906	0.065835185	b6/0.0ppm
807.4359291669999	0.38102278	y7/0.0ppm
864.3920161906	0.04692623	b7/0.0ppm
970.499258167	1.0	y8/0.0ppm
978.4349431905999	0.058101315	b8/0.0ppm
1069.5676721670002	0.2902188	y9/0.0ppm
1077.5033571906001	0.07333695	b9/0.0ppm
1183.6105991670001	0.4614199	y10/0.0ppm
1240.5666861906002	0.023460628	b10/0.0ppm
1284.6582781670002	0.5713502	y11/0.0ppm
1311.6038001906002	0.009376349	b11/0.0ppm
1431.7266921670002	0.46222666	y12/0.0ppm
716.3669843170001	0.0017599661	y12^2/0.0ppm
1426.6307431906002	0.011711954	b12/0.0ppm
1591.7573408906003	0.4236983	y13/0.0ppm
796.3823086788001	0.022750853	y13^2/0.0ppm
1513.6627711906003	0.005485492	b13/0.0ppm
1704.8414048906002	0.03370522	y14/0.0ppm
852.9243406788	0.019181788	y14^2/0.0ppm
1819.8683478906003	0.01969623	y15/0.0ppm
910.4378121788001	0.0024686547	y15^2/0.0ppm
967.4592756788	0.0015276688	y16^2/0.0ppm
Name: LNDLCFTNVYADSFVIRGDEVR/2
MW: 1302.131569809155
Comment: Parent=1302.131569809155 Collision_energy=27.0 Mods=1/4,C,Carbamidomethyl ModString=LNDLCFTNVYADSFVIRGDEVR//Carbamidomethyl@C5/2 iRT=122.80000305175781
Num peaks: 39
175.118952167	0.22275057	y1/0.0ppm
274.187366167	0.5241522	y2/0.0ppm
403.229959167	0.5057223	y3/0.0ppm
343.161210467	0.17680006	b3/0.0ppm
518.256902167	0.0039748857	y4/0.0ppm
456.245274467	0.057027232	b4/0.0ppm
575.2783661670001	0.20900434	y5/0.0ppm
616.2759231906	0.048501026	b5/0.0ppm
731.3794771670001	0.040028792	y6/0.0ppm
763.3443371906	0.014696666	b6/0.0ppm
844.4635411670001	0.06210631	y7/0.0ppm
864.3920161906	0.011817318	b7/0.0ppm
943.5319551670001	0.11028186	y8/0.0ppm
1090.6003691670003	0.03178539	y9/0.0ppm
1077.5033571906001	0.14300188	b9/0.0ppm
1177.6323971670004	1.0	y10/0.0ppm
589.3198368170001	0.2923424	y10^2/0.0ppm
1240.5666861906002	0.093821675	b10/0.0ppm
1292.6593401670004	0.0017266426	y11/0.0ppm
1311.6038001906002	0.13932587	b11/0.0ppm
1426.6307431906002	0.30749676	b12/0.0ppm
1526.7597831670005	0.047669377	y13/0.0ppm
763.8835298170002	0.04167701	y13^2/0.0ppm
1513.6627711906003	0.010996054	b13/0.0ppm
813.4177368170002	0.018592222	y14^2/0.0ppm
1660.7311851906004	0.015730748	b14/0.0ppm
870.4392003170002	0.044598278	y15^2/0.0ppm
1759.7995991906005	0.017667701	b15/0.0ppm
920.9630398170002	0.20810893	y16^2/0.0ppm
1872.8836631906004	0.0036070116	b16/0.0ppm
994.4972468170002	0.14898051	y17^2/0.0ppm
2028.9847741906003	0.009429594	b17/0.0ppm
1074.5125711788003	0.06214398	y18^2/0.0ppm
1131.0546031788003	0.69381297	y19^2/0.0ppm
2201.0331811906	0.026048506	b19/0.0ppm
1188.5680746788003	0.19464976	y20^2/0.0ppm
1165.5415253288002	0.013090111	b20^2/0.0ppm
1245.5895381788002	0.006499705	y21^2/0.0ppm
1215.0757323288	0.015869768	b21^2/0.0ppm
Name: GDEVRQIAPGQTGK/2
MW: 728.3811539655
Comment: Parent=728.3811539655 Collision_energy=27.0 Mods=0 ModString=GDEVRQIAPGQTGK///2 iRT=4.480000019073486
Num peaks: 26
147.112804167	0.08792587	y1/0.0ppm
204.13426816700002	0.16938715	y2/0.0ppm
305.181947167	0.24173412	y3/0.0ppm
302.098276467	0.024844093	b3/0.0ppm
433.240525167	0.019497395	y4/0.0ppm
401.166690467	0.012973481	b4/0.0ppm
490.26198916699997	0.036416106	y5/0.0ppm
557.267801467	0.03382885	b5/0.0ppm
587.314753167	0.9006019	y6/0.0ppm
685.326379467	0.077208914	b6/0.0ppm
658.351867167	0.16631684	y7/0.0ppm
798.410443467	0.23104683	b7/0.0ppm
771.435931167	0.019196661	y8/0.0ppm
869.447557467	1.0	b8/0.0ppm
483.753798967	0.015150112	b9^2)/0.0ppm
528.301448317	0.06343932	y10^2/0.0ppm
1023.5217854670001	0.055260886	b10/0.0ppm
512.264530967	0.0058982093	b10^2/0.0ppm
577.835655317	0.208151	y11^2/0.0ppm
1151.5803634670003	0.20361376	b11/0.0ppm
576.2938199670001	0.024427019	b11^2/0.0ppm
642.3569518170001	0.6140664	y12^2/0.0ppm
1252.6280424670003	0.102804065	b12/0.0ppm
626.8176594670001	0.017748673	b12^2/0.0ppm
1309.6495064670003	0.07511722	b13/0.0ppm
655.3283914670001	0.022866676	b13^2/0.0ppm
Name: GDEVRQIAPGQTGKIADYNYK/2
MW: 1162.0874881184552
Comment: Parent=1162.0874881184552 Collision_energy=27.0 Mods=0 ModString=GDEVRQIAPGQTGKIADYNYK///2 iRT=39.90999984741211
Num peaks: 40
74.060040317	0.010053531	y1^2)/0.0ppm
310.176133167	0.13847072	y2/0.0ppm
424.219060167	0.156926	y3/0.0ppm
302.098276467	0.020625342	b3/0.0ppm
587.2823891670001	0.8119273	y4/0.0ppm
702.3093321670001	0.13259386	y5/0.0ppm
557.267801467	0.07065156	b5/0.0ppm
773.3464461670001	0.25717402	y6/0.0ppm
685.326379467	0.20382668	b6/0.0ppm
886.4305101670001	0.09741374	y7/0.0ppm
798.410443467	0.21355583	b7/0.0ppm
1014.5254731670001	0.034577757	y8/0.0ppm
869.447557467	0.89202756	b8/0.0ppm
1071.5469371670001	0.0651645	y9/0.0ppm
1172.5946161670001	0.0742413	y10/0.0ppm
1023.5217854670001	0.024048148	b10/0.0ppm
1151.5803634670003	0.15273815	b11/0.0ppm
576.2938199670001	0.0002366524	b11^2/0.0ppm
1252.6280424670003	0.12794016	b12/0.0ppm
626.8176594670001	0.003665824	b12^2/0.0ppm
1454.7274221670002	0.5142741	y13/0.0ppm
1309.6495064670003	0.023033753	b13/0.0ppm
655.3283914670001	0.00021457972	b13^2/0.0ppm
1525.7645361670002	0.061412178	y14/0.0ppm
1437.7444694670003	0.08384437	b14/0.0ppm
719.3758729670001	0.013701652	b14^2/0.0ppm
1550.8285334670002	0.080131814	b15/0.0ppm
775.917904967	0.032581963	b15^2/0.0ppm
1621.8656474670001	0.030156363	b16/0.0ppm
811.436461967	0.06302529	b16^2/0.0ppm
962.007782817	0.002323634	y17^2/0.0ppm
1736.8925904670002	0.1348906	b17/0.0ppm
868.949933467	0.2848101	b17^2/0.0ppm
1011.5419898170001	0.024229847	y18^2/0.0ppm
1899.9559194670003	0.015016834	b18/0.0ppm
950.4815979670001	0.31406122	b18^2/0.0ppm
1076.0632863170001	1.0	y19^2/0.0ppm
1007.5030614670001	0.3598299	b19^2/0.0ppm
2266.1462391669997	0.0019764176	y20/0.0ppm
1089.0347259670002	0.3383124	b20^2/0.0ppm
Name: QIAPGQTGK/2
MW: 450.25089158102
Comment: Parent=450.25089158102 Collision_energy=27.0 Mods=0 ModString=QIAPGQTGK///2 iRT=-14.65999984741211
Num peaks: 18
147.112804167	0.047346722	y1/0.0ppm
129.065854467	0.027191404	b1/0.0ppm
204.13426816700002	0.03335242	y2/0.0ppm
242.14991846700002	0.19766513	b2/0.0ppm
121.57859746700001	0.0034620257	b2^2)/0.0ppm
305.181947167	0.10205796	y3/0.0ppm
313.187032467	0.090304434	b3/0.0ppm
157.097154467	0.0024969953	b3^2)/0.0ppm
433.240525167	0.012632622	y4/0.0ppm
410.239796467	0.003913178	b4/0.0ppm
205.623536467	0.00095340394	b4^2)/0.0ppm
490.26198916699997	0.19943361	y5/0.0ppm
587.314753167	1.0	y6/0.0ppm
294.161014817	0.8883184	y6^2)/0.0ppm
658.351867167	0.670172	y7/0.0ppm
329.679571817	0.17820604	y7^2)/0.0ppm
771.435931167	0.026249344	y8/0.0ppm
753.3889814670001	0.00036373176	b8/0.0ppm
Name: QIAPGQTGKIADYNYK/2
MW: 883.957225733975
Comment: Parent=883.957225733975 Collision_energy=27.0 Mods=0 ModString=QIAPGQTGKIADYNYK///2 iRT=34.52000045776367
Num peaks: 37
147.112804167	0.058946926	y1/0.0ppm
310.176133167	0.10178671	y2/0.0ppm
242.14991846700002	0.29151598	b2/0.0ppm
424.219060167	0.06502626	y3/0.0ppm
313.187032467	0.24723533	b3/0.0ppm
587.2823891670001	0.23292503	y4/0.0ppm
205.623536467	0.002553735	b4^2)/0.0ppm
702.3093321670001	0.07253104	y5/0.0ppm
234.134268467	0.00010357032	b5^2)/0.0ppm
773.3464461670001	0.13964005	y6/0.0ppm
595.3198384670001	0.015771523	b6/0.0ppm
886.4305101670001	0.08592319	y7/0.0ppm
696.3675174670001	0.015119027	b7/0.0ppm
1014.5254731670001	0.022896428	y8/0.0ppm
753.3889814670001	0.007047721	b8/0.0ppm
1071.5469371670001	0.11076234	y9/0.0ppm
881.4839444670001	0.012438832	b9/0.0ppm
1172.5946161670001	0.12499719	y10/0.0ppm
586.800946317	0.00048184823	y10^2/0.0ppm
994.5680084670001	0.021419069	b10/0.0ppm
1300.6531941670003	0.0014663831	y11/0.0ppm
1065.6051224670002	0.027572831	b11/0.0ppm
1357.6746581670002	0.04134116	y12/0.0ppm
679.340967317	0.017543528	y12^2/0.0ppm
1180.6320654670003	0.053643484	b12/0.0ppm
590.8196709670001	0.00039968448	b12^2/0.0ppm
1454.7274221670002	0.3919181	y13/0.0ppm
727.867349317	1.0	y13^2/0.0ppm
1343.6953944670004	0.0056244964	b13/0.0ppm
672.3513354670001	0.0041677146	b13^2/0.0ppm
1525.7645361670002	0.09054467	y14/0.0ppm
763.385906317	0.53550243	y14^2/0.0ppm
1457.7383214670003	0.0058750813	b14/0.0ppm
729.3727989670001	0.0057875244	b14^2/0.0ppm
819.927938317	0.02258851	y15^2/0.0ppm
1620.8016504670004	0.0018671631	b15/0.0ppm
810.9044634670001	0.014320354	b15^2/0.0ppm
Name: LPDDFTGCVIAWNSNNLDSK/2
MW: 1133.5258749348702
Comment: Parent=1133.5258749348702 Collision_energy=27.0 Mods=1/7,C,Carbamidomethyl ModString=LPDDFTGCVIAWNSNNLDSK//Carbamidomethyl@C8/2 iRT=119.38999938964844
Num peaks: 43
147.112804167	0.034694124	y1/0.0ppm
74.060040317	0.000585917	y1^2)/0.0ppm
234.144832167	0.28474042	y2/0.0ppm
211.14410446699998	0.03717079	b2/0.0ppm
349.17177516699996	0.22492081	y3/0.0ppm
326.171047467	0.034066513	b3/0.0ppm
462.255839167	0.1186071	y4/0.0ppm
441.197990467	0.19761345	b4/0.0ppm
221.102633467	0.004233472	b4^2)/0.0ppm
576.298766167	0.108337775	y5/0.0ppm
588.266404467	0.17108156	b5/0.0ppm
690.341693167	0.11140568	y6/0.0ppm
689.314083467	0.19941355	b6/0.0ppm
777.373721167	0.33326188	y7/0.0ppm
746.3355474670001	0.085776635	b7/0.0ppm
891.416648167	0.69521457	y8/0.0ppm
906.3661961906001	0.19785257	b8/0.0ppm
1077.4959611670001	0.73811054	y9/0.0ppm
1005.4346101906001	0.3613789	b9/0.0ppm
1148.533075167	1.0	y10/0.0ppm
1118.5186741906002	0.37311006	b10/0.0ppm
1261.617139167	0.53366673	y11/0.0ppm
1189.5557881906002	0.24657999	b11/0.0ppm
1360.685553167	0.21550933	y12/0.0ppm
1375.6351011906002	0.11178294	b12/0.0ppm
688.3211888288	0.0007489267	b12^2/0.0ppm
1520.7162018906001	0.09671088	y13/0.0ppm
1489.6780281906001	0.031604674	b13/0.0ppm
1577.7376658906	0.2177873	y14/0.0ppm
1576.7100561906002	0.014790354	b14/0.0ppm
1678.7853448906	0.1494001	y15/0.0ppm
1690.7529831906002	0.0056500807	b15/0.0ppm
845.8801298288	0.0025868698	b15^2/0.0ppm
1825.8537588906001	0.012989507	y16/0.0ppm
913.4305176788	0.0010205508	y16^2/0.0ppm
1804.7959101906001	0.010488965	b16/0.0ppm
902.9015933288	0.005323647	b16^2/0.0ppm
1917.8799741906	0.010513172	b17/0.0ppm
959.4436253288	0.005269559	b17^2/0.0ppm
2032.9069171906	0.0061597875	b18/0.0ppm
1016.9570968288	0.009103334	b18^2/0.0ppm
1076.9838426788	0.26179722	y19^2/0.0ppm
1060.4731108288001	0.006528395	b19^2/0.0ppm
Name: VGGNYNYLYR/2
MW: 609.798737226015
Comment: Parent=609.798737226015 Collision_energy=27.0 Mods=0 ModString=VGGNYNYLYR///2 iRT=50.060001373291016
Num peaks: 23
175.118952167	0.24680139	y1/0.0ppm
88.063114317	0.00034457192	y1^2)/0.0ppm
338.182281167	0.4526885	y2/0.0ppm
157.097154467	0.32182863	b2/0.0ppm
451.266345167	0.4595007	y3/0.0ppm
214.118618467	0.10656014	b3/0.0ppm
614.329674167	0.54902154	y4/0.0ppm
328.161545467	0.19190583	b4/0.0ppm
164.584410967	0.00039996352	b4^2)/0.0ppm
728.372601167	0.9980872	y5/0.0ppm
491.224874467	0.089556605	b5/0.0ppm
891.435930167	0.58827394	y6/0.0ppm
446.221603317	0.07020775	y6^2)/0.0ppm
605.267801467	0.041246228	b6/0.0ppm
1005.478857167	0.18631676	y7/0.0ppm
503.243066817	0.033196535	y7^2)/0.0ppm
768.331130467	0.028461576	b7/0.0ppm
1062.500321167	0.3852783	y8/0.0ppm
531.753798817	0.059569627	y8^2)/0.0ppm
881.415194467	0.024328455	b8/0.0ppm
1119.521785167	1.0	y9/0.0ppm
560.2645308169999	0.0550566	y9^2)/0.0ppm
1044.478523467	0.009600449	b9/0.0ppm
Name: VGGNYNYLYRLFR/2
MW: 817.925531682875
Comment: Parent=817.925531682875 Collision_energy=27.0 Mods=0 ModString=VGGNYNYLYRLFR///2 iRT=112.80999755859375
Num peaks: 30
175.118952167	1.0	y1/0.0ppm
322.187366167	0.1543615	y2/0.0ppm
157.097154467	0.03324376	b2/0.0ppm
435.271430167	0.24031089	y3/0.0ppm
214.118618467	0.011779445	b3/0.0ppm
107.562947467	0.00182301	b3^2)/0.0ppm
591.3725411670001	0.027344178	y4/0.0ppm
328.161545467	0.12012722	b4/0.0ppm
754.4358701670002	0.04549867	y5/0.0ppm
491.224874467	0.068113476	b5/0.0ppm
867.5199341670002	0.04528232	y6/0.0ppm
605.267801467	0.050876357	b6/0.0ppm
1030.5832631670003	0.035602406	y7/0.0ppm
515.7952698170001	0.041429933	y7^2)/0.0ppm
768.331130467	0.074439675	b7/0.0ppm
1144.6261901670002	0.022951238	y8/0.0ppm
572.8167333170001	0.05978236	y8^2)/0.0ppm
881.415194467	0.03383992	b8/0.0ppm
654.3483978170001	0.0914821	y9^2)/0.0ppm
1044.478523467	0.028474277	b9/0.0ppm
711.3698613170001	0.065906875	y10^2/0.0ppm
1200.579634467	0.16623715	b10/0.0ppm
600.793455467	0.0072286916	b10^2/0.0ppm
739.880593317	0.17121267	y11^2/0.0ppm
1313.663698467	0.10537709	b11/0.0ppm
657.3354874669999	0.012301644	b11^2/0.0ppm
1535.775374167	0.0016526782	y12/0.0ppm
768.391325317	0.22514457	y12^2/0.0ppm
1460.732112467	0.49340516	b12/0.0ppm
730.8696944669999	0.0062977276	b12^2/0.0ppm
Name: VGGNYNYLYRLFRK/2
MW: 881.973013189875
Comment: Parent=881.973013189875 Collision_energy=27.0 Mods=0 ModString=VGGNYNYLYRLFRK///2 iRT=92.54000091552734
Num peaks: 31
147.112804167	1.0	y1/0.0ppm
303.213915167	0.17489938	y2/0.0ppm
157.097154467	0.0011115111	b2/0.0ppm
450.282329167	0.22866833	y3/0.0ppm
563.3663931670001	0.32624117	y4/0.0ppm
282.18683481700003	0.0028887433	y4^2)/0.0ppm
328.161545467	0.20501962	b4/0.0ppm
164.584410967	0.008064329	b4^2)/0.0ppm
719.4675041670001	0.045246422	y5/0.0ppm
491.224874467	0.18202384	b5/0.0ppm
882.5308331670002	0.37342986	y6/0.0ppm
441.7690548170001	0.004322202	y6^2)/0.0ppm
605.267801467	0.09017661	b6/0.0ppm
303.137538967	0.001278328	b6^2)/0.0ppm
995.6148971670002	0.09120071	y7/0.0ppm
768.331130467	0.21090889	b7/0.0ppm
1158.6782261670003	0.040425822	y8/0.0ppm
579.8427513170001	0.0664123	y8^2)/0.0ppm
881.415194467	0.19309667	b8/0.0ppm
636.8642148170001	0.23655601	y9^2)/0.0ppm
1044.478523467	0.07653965	b9/0.0ppm
718.3958793170001	0.42693233	y10^2/0.0ppm
1200.579634467	0.20385149	b10/0.0ppm
775.4173428170001	0.3445334	y11^2/0.0ppm
1313.663698467	0.13849856	b11/0.0ppm
803.928074817	0.8069371	y12^2/0.0ppm
1460.732112467	0.02605583	b12/0.0ppm
730.8696944669999	0.12121655	b12^2/0.0ppm
832.438806817	0.57536715	y13^2/0.0ppm
1616.833223467	0.4377962	b13/0.0ppm
808.9202499669999	0.98652625	b13^2/0.0ppm
Name: LFRKSNLKPFER/2
MW: 767.946267127455
Comment: Parent=767.946267127455 Collision_energy=27.0 Mods=0 ModString=LFRKSNLKPFER///2 iRT=16.15999984741211
Num peaks: 19
175.118952167	1.0	y1/0.0ppm
261.15975446699997	0.072105736	b2/0.0ppm
417.260865467	0.19725557	b3/0.0ppm
548.2827231670001	0.6083478	y4/0.0ppm
545.3558284669999	0.24086963	b4/0.0ppm
676.3776861670001	0.051584996	y5/0.0ppm
789.4617501670001	0.042509746	y6/0.0ppm
746.4307834669999	0.070521004	b6/0.0ppm
903.5046771670001	0.018778993	y7/0.0ppm
859.5148474669999	0.06965263	b7/0.0ppm
990.536705167	0.33893138	y8/0.0ppm
987.6098104669999	0.81917834	b8/0.0ppm
1118.6316681670003	0.16479874	y9/0.0ppm
1274.7327791670002	0.0052771117	y10/0.0ppm
637.870027817	0.12974156	y10^2/0.0ppm
616.369132467	0.0073577105	b10^2/0.0ppm
711.4042348170001	0.027568083	y11^2/0.0ppm
1360.7735814670002	0.55448276	b11/0.0ppm
680.890428967	0.1778685	b11^2/0.0ppm
Name: KSNLKPFER/2
MW: 559.819472670595
Comment: Parent=559.819472670595 Collision_energy=27.0 Mods=0 ModString=KSNLKPFER///2 iRT=8.789999961853027
Num peaks: 18
175.118952167	0.32476228	y1/0.0ppm
129.102239467	0.7080461	b1/0.0ppm
304.161545167	0.015337197	y2/0.0ppm
216.134267467	0.09891022	b2/0.0ppm
451.229959167	0.01606765	y3/0.0ppm
330.177194467	0.06333944	b3/0.0ppm
548.2827231670001	1.0	y4/0.0ppm
443.261258467	0.21830721	b4/0.0ppm
676.3776861670001	0.43179235	y5/0.0ppm
571.356221467	0.28537396	b5/0.0ppm
789.4617501670001	0.20222895	y6/0.0ppm
395.23451331700005	0.00065927685	y6^2)/0.0ppm
903.5046771670001	0.3163429	y7/0.0ppm
452.25597681700003	0.24760121	y7^2)/0.0ppm
815.4773994669999	0.0005559264	b7/0.0ppm
990.536705167	0.65466636	y8/0.0ppm
495.771990817	0.9136235	y8^2)/0.0ppm
944.519992467	0.13469774	b8/0.0ppm
Name: SNLKPFER/2
MW: 495.77199116359503
Comment: Parent=495.77199116359503 Collision_energy=27.0 Mods=0 ModString=SNLKPFER///2 iRT=17.1200008392334
Num peaks: 16
175.118952167	0.068120584	y1/0.0ppm
304.161545167	0.00618545	y2/0.0ppm
202.08223146699999	0.39168355	b2/0.0ppm
451.229959167	0.01830069	y3/0.0ppm
315.166295467	0.14451876	b3/0.0ppm
548.2827231670001	1.0	y4/0.0ppm
274.64499981700004	0.009831941	y4^2)/0.0ppm
443.261258467	0.004267218	b4/0.0ppm
676.3776861670001	0.26131317	y5/0.0ppm
338.69248131700004	0.05925449	y5^2)/0.0ppm
540.314022467	0.012147913	b5/0.0ppm
789.4617501670001	0.116311684	y6/0.0ppm
395.23451331700005	0.06760502	y6^2)/0.0ppm
687.3824364669999	0.0020111646	b6/0.0ppm
452.25597681700003	0.037765943	y7^2)/0.0ppm
816.425029467	0.011074681	b7/0.0ppm
Name: VVVLSFELLHAPATVCGPK/2
MW: 1019.0637107198248
Comment: Parent=1019.0637107198248 Collision_energy=27.0 Mods=1/15,C,Carbamidomethyl ModString=VVVLSFELLHAPATVCGPK//Carbamidomethyl@C16/2 iRT=129.52999877929688
Num peaks: 43
147.112804167	0.02819454	y1/0.0ppm
244.165568167	0.061345577	y2/0.0ppm
199.144104467	0.1542441	b2/0.0ppm
100.075690467	0.00014577722	b2^2)/0.0ppm
301.187032167	0.09746681	y3/0.0ppm
298.212518467	0.23878375	b3/0.0ppm
461.2176808906	0.19572891	y4/0.0ppm
411.296582467	0.07027345	b4/0.0ppm
206.151929467	0.005266315	b4^2)/0.0ppm
560.2860948906	0.05204328	y5/0.0ppm
498.328610467	0.044964027	b5/0.0ppm
661.3337738906	0.040670723	y6/0.0ppm
645.3970244669999	0.056630895	b6/0.0ppm
732.3708878906	0.024840444	y7/0.0ppm
774.439617467	0.15181415	b7/0.0ppm
829.4236518906	1.0	y8/0.0ppm
887.523681467	0.20804076	b8/0.0ppm
900.4607658906	0.7466963	y9/0.0ppm
1000.607745467	0.27918914	b9/0.0ppm
1037.5196778906	0.910809	y10/0.0ppm
519.2634771787999	0.008428894	y10^2/0.0ppm
1137.666657467	0.32834634	b10/0.0ppm
1150.6037418906	0.39355472	y11/0.0ppm
575.8055091788	0.0045260666	y11^2/0.0ppm
1208.703771467	0.33482626	b11/0.0ppm
1263.6878058906	0.2510679	y12/0.0ppm
632.3475411787999	0.0031514145	y12^2/0.0ppm
1392.7303988905999	0.108315416	y13/0.0ppm
696.8688376787999	0.03106157	y13^2/0.0ppm
1376.793649467	0.0022967306	b13/0.0ppm
1539.7988128906	0.10470326	y14/0.0ppm
770.4030446787999	0.08037136	y14^2/0.0ppm
1477.841328467	0.019334922	b14/0.0ppm
1626.8308408906	0.11761345	y15/0.0ppm
813.9190586788	0.1451419	y15^2/0.0ppm
1576.9097424670001	0.030198315	b15/0.0ppm
1739.9149048906	0.016421318	y16/0.0ppm
870.4610906787999	0.19504423	y16^2/0.0ppm
1736.9403911906002	0.025716014	b16/0.0ppm
919.9952976788	0.20027284	y17^2/0.0ppm
1793.9618551906	0.0057751727	b17/0.0ppm
897.4845658288	0.0012261544	b17^2/0.0ppm
969.5295046788	0.017396152	y18^2/0.0ppm
Name: VVVLSFELLHAPATVCGPKK/2
MW: 1083.111192226825
Comment: Parent=1083.111192226825 Collision_energy=27.0 Mods=1/15,C,Carbamidomethyl ModString=VVVLSFELLHAPATVCGPKK//Carbamidomethyl@C16/2 iRT=113.68000030517578
Num peaks: 42
147.112804167	0.030561974	y1/0.0ppm
199.144104467	0.13514276	b2/0.0ppm
372.260531167	0.056649413	y3/0.0ppm
298.212518467	0.25766057	b3/0.0ppm
429.281995167	0.10792416	y4/0.0ppm
411.296582467	0.07342422	b4/0.0ppm
206.151929467	0.003498116	b4^2)/0.0ppm
589.3126438906	0.19894588	y5/0.0ppm
498.328610467	0.043973964	b5/0.0ppm
688.3810578906	0.046705257	y6/0.0ppm
645.3970244669999	0.045116838	b6/0.0ppm
789.4287368906	0.052259225	y7/0.0ppm
774.439617467	0.13617973	b7/0.0ppm
860.4658508906	0.0079217395	y8/0.0ppm
887.523681467	0.23042105	b8/0.0ppm
957.5186148906	1.0	y9/0.0ppm
1000.607745467	0.32062796	b9/0.0ppm
1028.5557288906	0.6305066	y10/0.0ppm
1137.666657467	0.4231912	b10/0.0ppm
1165.6146408906002	0.6933096	y11/0.0ppm
583.3109586788	0.0096415235	y11^2/0.0ppm
1208.703771467	0.48689085	b11/0.0ppm
1278.6987048906	0.33881223	y12/0.0ppm
639.8529906788	0.009699509	y12^2/0.0ppm
1391.7827688906	0.20917255	y13/0.0ppm
696.3950226787999	0.020869862	y13^2/0.0ppm
1376.793649467	0.03439823	b13/0.0ppm
1520.8253618905999	0.1008497	y14/0.0ppm
760.9163191787999	0.058725882	y14^2/0.0ppm
1477.841328467	0.030672213	b14/0.0ppm
1667.8937758906	0.059491068	y15/0.0ppm
834.4505261787999	0.081554815	y15^2/0.0ppm
1576.9097424670001	0.033563226	b15/0.0ppm
1754.9258038906	0.08060107	y16/0.0ppm
877.9665401788	0.159806	y16^2/0.0ppm
1736.9403911906002	0.014151826	b16/0.0ppm
1868.0098678906	0.00024437765	y17/0.0ppm
934.5085721787999	0.21778524	y17^2/0.0ppm
1793.9618551906	0.0020767099	b17/0.0ppm
984.0427791788	0.19377427	y18^2/0.0ppm
946.0109478288	0.017964784	b18^2/0.0ppm
1010.0584293288	0.061256997	b19^2/0.0ppm
Name: KSTNLVKNK/2
MW: 516.31402315216
Comment: Parent=516.31402315216 Collision_energy=27.0 Mods=0 ModString=KSTNLVKNK///2 iRT=66.93000030517578
Num peaks: 20
147.112804167	0.20103496	y1/0.0ppm
129.102239467	1.0	b1/0.0ppm
261.155731167	0.383724	y2/0.0ppm
216.134267467	0.07203185	b2/0.0ppm
389.250694167	0.18951221	y3/0.0ppm
317.181946467	0.020760775	b3/0.0ppm
488.319108167	0.1052857	y4/0.0ppm
431.224873467	0.028295679	b4/0.0ppm
601.4031721670001	0.06312071	y5/0.0ppm
544.308937467	0.085251145	b5/0.0ppm
715.446099167	0.09685334	y6/0.0ppm
643.3773514669999	0.18281889	b6/0.0ppm
322.19231396699996	0.0004746805	b6^2)/0.0ppm
816.4937781670001	0.25177482	y7/0.0ppm
408.75052731700004	0.03535174	y7^2)/0.0ppm
771.4723144669999	0.24608555	b7/0.0ppm
903.525806167	0.730662	y8/0.0ppm
452.266541317	0.2914271	y8^2)/0.0ppm
885.5152414669999	0.18481067	b8/0.0ppm
443.26125896699995	0.12710543	b8^2)/0.0ppm
Name: STNLVKNK/2
MW: 452.26654164516003
Comment: Parent=452.26654164516003 Collision_energy=27.0 Mods=0 ModString=STNLVKNK///2 iRT=14.59000015258789
Num peaks: 16
147.112804167	0.21196266	y1/0.0ppm
261.155731167	0.36528966	y2/0.0ppm
189.08698346699998	0.49856046	b2/0.0ppm
389.250694167	0.39750004	y3/0.0ppm
303.129910467	0.33016887	b3/0.0ppm
488.319108167	0.73835564	y4/0.0ppm
416.213974467	0.25699198	b4/0.0ppm
601.4031721670001	0.48045024	y5/0.0ppm
301.20522431700005	0.022903452	y5^2)/0.0ppm
515.282388467	0.08310281	b5/0.0ppm
715.446099167	1.0	y6/0.0ppm
358.226687817	0.5552975	y6^2)/0.0ppm
643.377351467	0.035006456	b6/0.0ppm
816.4937781670001	0.030218374	y7/0.0ppm
408.75052731700004	0.4201403	y7^2)/0.0ppm
757.420278467	0.06450218	b7/0.0ppm
Name: NKCVNFNFNGLTGTGVLTESNK/2
MW: 1207.5920805108099
Comment: Parent=1207.5920805108099 Collision_energy=27.0 Mods=1/2,C,Carbamidomethyl ModString=NKCVNFNFNGLTGTGVLTESNK//Carbamidomethyl@C3/2 iRT=96.52999877929688
Num peaks: 53
147.112804167	0.05040918	y1/0.0ppm
74.060040317	0.0017985922	y1^2)/0.0ppm
261.155731167	0.16591798	y2/0.0ppm
243.14516646700002	0.24902938	b2/0.0ppm
348.187759167	0.5114197	y3/0.0ppm
403.1758151906	0.30461568	b3/0.0ppm
477.23035216700004	0.36419532	y4/0.0ppm
239.11881431700002	0.005760361	y4^2)/0.0ppm
502.24422919060004	0.3239164	b4/0.0ppm
251.62575282880002	0.0021050607	b4^2)/0.0ppm
578.2780311670001	0.798262	y5/0.0ppm
616.2871561906001	0.2390639	b5/0.0ppm
691.3620951670001	0.76976824	y6/0.0ppm
763.3555701906	0.27138066	b6/0.0ppm
790.4305091670001	0.107293375	y7/0.0ppm
877.3984971906	0.19202621	b7/0.0ppm
847.4519731670001	0.45345658	y8/0.0ppm
1024.4669111906	0.17569016	b8/0.0ppm
948.4996521670001	0.11712992	y9/0.0ppm
1138.5098381906	0.15651873	b9/0.0ppm
1005.5211161670002	0.62934524	y10/0.0ppm
1195.5313021906	0.1325911	b10/0.0ppm
1106.5687951670002	1.0	y11/0.0ppm
1308.6153661905998	0.2895938	b11/0.0ppm
1219.652859167	0.14647773	y12/0.0ppm
1409.6630451905999	0.15123874	b12/0.0ppm
1276.674323167	0.44038585	y13/0.0ppm
1466.6845091905998	0.06781359	b13/0.0ppm
1390.717250167	0.41956565	y14/0.0ppm
1567.7321881905998	0.06905568	b14/0.0ppm
784.3697323287998	0.0012129952	b14^2/0.0ppm
1537.785664167	0.30164123	y15/0.0ppm
1624.7536521905997	0.067024045	b15/0.0ppm
812.8804643287998	0.005402461	b15^2/0.0ppm
1651.828591167	0.38405684	y16/0.0ppm
1723.8220661905998	0.13551131	b16/0.0ppm
862.4146713287998	0.020864392	b16^2/0.0ppm
1798.897005167	0.2913171	y17/0.0ppm
1836.9061301905997	0.14392936	b17/0.0ppm
918.9567033287998	0.029312823	b17^2/0.0ppm
1912.939932167	0.12936626	y18/0.0ppm
956.973604317	0.0109059345	y18^2/0.0ppm
1937.9538091905997	0.007675721	b18/0.0ppm
969.4805428287998	0.016694857	b18^2/0.0ppm
2012.0083461670001	0.050830774	y19/0.0ppm
1006.507811317	0.02464297	y19^2/0.0ppm
2066.9964021905994	0.004633859	b19/0.0ppm
1034.0018393287999	0.020855384	b19^2/0.0ppm
2172.0389948906	0.022152927	y20/0.0ppm
1086.5231356788001	0.10405601	y20^2/0.0ppm
1077.5178533288	0.032029368	b20^2/0.0ppm
1150.5706171788001	0.22365408	y21^2/0.0ppm
1134.5393168287999	0.048752412	b21^2/0.0ppm
Name: NKCVNFNFNGLTGTGVLTESNKK/2
MW: 1271.63956201781
Comment: Parent=1271.63956201781 Collision_energy=27.0 Mods=1/2,C,Carbamidomethyl ModString=NKCVNFNFNGLTGTGVLTESNKK//Carbamidomethyl@C3/2 iRT=84.20999908447266
Num peaks: 47
74.060040317	0.0022017178	y1^2)/0.0ppm
275.207767167	0.08723817	y2/0.0ppm
243.14516646700002	0.20689301	b2/0.0ppm
389.250694167	0.16454072	y3/0.0ppm
403.1758151906	0.30572426	b3/0.0ppm
476.28272216700003	0.4787621	y4/0.0ppm
502.24422919060004	0.27624336	b4/0.0ppm
605.3253151670001	0.27608103	y5/0.0ppm
616.2871561906001	0.26591486	b5/0.0ppm
706.3729941670001	0.7333079	y6/0.0ppm
763.3555701906	0.2635729	b6/0.0ppm
819.4570581670001	0.51864016	y7/0.0ppm
410.23216731700006	0.0011886846	y7^2)/0.0ppm
877.3984971906	0.2679254	b7/0.0ppm
918.5254721670001	0.10022528	y8/0.0ppm
1024.4669111906	0.2382611	b8/0.0ppm
975.5469361670001	0.4665909	y9/0.0ppm
1138.5098381906	0.2134632	b9/0.0ppm
1076.5946151670003	0.04366376	y10/0.0ppm
1195.5313021906	0.23811717	b10/0.0ppm
1133.6160791670002	0.59008414	y11/0.0ppm
1308.6153661905998	0.1858054	b11/0.0ppm
1234.6637581670002	1.0	y12/0.0ppm
1409.6630451905999	0.21314168	b12/0.0ppm
1347.747822167	0.06633172	y13/0.0ppm
1466.6845091905998	0.06683397	b13/0.0ppm
1404.769286167	0.50584686	y14/0.0ppm
1567.7321881905998	0.07231644	b14/0.0ppm
1518.812213167	0.5168108	y15/0.0ppm
1624.7536521905997	0.057268213	b15/0.0ppm
1665.880627167	0.3424302	y16/0.0ppm
1723.8220661905998	0.060511257	b16/0.0ppm
1779.923554167	0.30915588	y17/0.0ppm
1836.9061301905997	0.094890386	b17/0.0ppm
1926.991968167	0.16426674	y18/0.0ppm
1937.9538091905997	0.03855443	b18/0.0ppm
2041.034895167	0.09031659	y19/0.0ppm
1021.021085817	0.114932336	y19^2/0.0ppm
2066.9964021905994	0.013971724	b19/0.0ppm
1034.0018393287999	0.0010493516	b19^2/0.0ppm
2140.1033091669997	0.011881507	y20/0.0ppm
1070.555292817	0.39085516	y20^2/0.0ppm
1077.5178533288	0.01645731	b20^2/0.0ppm
1150.5706171788	0.57240844	y21^2/0.0ppm
1134.5393168287999	0.06115195	b21^2/0.0ppm
1214.6180986788	0.25943163	y22^2/0.0ppm
1198.5867983288	0.2944682	b22^2/0.0ppm
Name: CVNFNFNGLTGTGVLTESNK/2
MW: 1086.52313528324
Comment: Parent=1086.52313528324 Collision_energy=27.0 Mods=1/0,C,Carbamidomethyl ModString=CVNFNFNGLTGTGVLTESNK//Carbamidomethyl@C1/2 iRT=117.70999908447266
Num peaks: 38
147.112804167	0.059626766	y1/0.0ppm
261.155731167	0.116219066	y2/0.0ppm
260.1063391906	0.4091358	b2/0.0ppm
348.187759167	0.40487257	y3/0.0ppm
374.14926619060003	0.6047122	b3/0.0ppm
477.23035216700004	0.280435	y4/0.0ppm
521.2176801906	0.26313952	b4/0.0ppm
261.1124783288	0.005726514	b4^2)/0.0ppm
578.2780311670001	0.60119385	y5/0.0ppm
635.2606071906	0.16943249	b5/0.0ppm
318.1339418288	0.00026746793	b5^2)/0.0ppm
691.3620951670001	0.64563274	y6/0.0ppm
782.3290211906	0.18245913	b6/0.0ppm
790.4305091670001	0.11336815	y7/0.0ppm
896.3719481905999	0.060614027	b7/0.0ppm
847.4519731670001	0.40124223	y8/0.0ppm
953.3934121906	0.063620724	b8/0.0ppm
948.4996521670001	0.1632021	y9/0.0ppm
1066.4774761906	0.12770218	b9/0.0ppm
1005.5211161670002	0.709965	y10/0.0ppm
1167.5251551906001	0.061950583	b10/0.0ppm
1106.5687951670002	1.0	y11/0.0ppm
1224.5466191906	0.019842714	b11/0.0ppm
1219.652859167	0.18338892	y12/0.0ppm
1325.5942981906	0.012561794	b12/0.0ppm
1276.674323167	0.5588973	y13/0.0ppm
1382.6157621906	0.019152587	b13/0.0ppm
1390.717250167	0.6260488	y14/0.0ppm
1481.6841761906	0.016490351	b14/0.0ppm
1537.785664167	0.29691696	y15/0.0ppm
1594.7682401906	0.013348106	b15/0.0ppm
1651.828591167	0.29721138	y16/0.0ppm
826.417933817	0.0054604053	y16^2/0.0ppm
1695.8159191906	0.0036357623	b16/0.0ppm
1798.897005167	0.062374726	y17/0.0ppm
899.952140817	0.016123476	y17^2/0.0ppm
1912.939932167	0.04071061	y18/0.0ppm
956.973604317	0.08348138	y18^2/0.0ppm
Name: CVNFNFNGLTGTGVLTESNKK/2
MW: 1150.57061679024
Comment: Parent=1150.57061679024 Collision_energy=27.0 Mods=1/0,C,Carbamidomethyl ModString=CVNFNFNGLTGTGVLTESNKK//Carbamidomethyl@C1/2 iRT=103.27999877929688
Num peaks: 43
147.112804167	0.05002333	y1/0.0ppm
275.207767167	0.10696792	y2/0.0ppm
260.1063391906	0.32386056	b2/0.0ppm
389.250694167	0.13012108	y3/0.0ppm
374.14926619060003	0.5487979	b3/0.0ppm
476.28272216700003	0.45120752	y4/0.0ppm
521.2176801906	0.31666255	b4/0.0ppm
261.1124783288	0.0009005228	b4^2)/0.0ppm
605.3253151670001	0.26972783	y5/0.0ppm
635.2606071906	0.24160627	b5/0.0ppm
706.3729941670001	0.634692	y6/0.0ppm
782.3290211906	0.24805824	b6/0.0ppm
819.4570581670001	0.5992169	y7/0.0ppm
896.3719481905999	0.0834397	b7/0.0ppm
918.5254721670001	0.098822184	y8/0.0ppm
953.3934121906	0.074326955	b8/0.0ppm
975.5469361670001	0.4654915	y9/0.0ppm
1066.4774761906	0.19292735	b9/0.0ppm
1076.5946151670003	0.22182176	y10/0.0ppm
1167.5251551906001	0.094090216	b10/0.0ppm
1133.6160791670002	0.8002181	y11/0.0ppm
1224.5466191906	0.027567877	b11/0.0ppm
1234.6637581670002	1.0	y12/0.0ppm
1325.5942981906	0.023192415	b12/0.0ppm
1347.747822167	0.21865332	y13/0.0ppm
1382.6157621906	0.02000204	b13/0.0ppm
1404.769286167	0.6786566	y14/0.0ppm
1481.6841761906	0.03669133	b14/0.0ppm
1518.812213167	0.55012554	y15/0.0ppm
759.9097448169999	0.019836849	y15^2/0.0ppm
1594.7682401906	0.022410298	b15/0.0ppm
1665.880627167	0.33951253	y16/0.0ppm
833.443951817	0.04945444	y16^2/0.0ppm
1695.8159191906	0.017431838	b16/0.0ppm
1779.923554167	0.19819304	y17/0.0ppm
890.465415317	0.14934374	y17^2/0.0ppm
1824.8585121906	0.012679066	b17/0.0ppm
1926.991968167	0.011050266	y18/0.0ppm
963.999622317	0.2895662	y18^2/0.0ppm
1021.021085817	0.801735	y19^2/0.0ppm
1013.4703718288	0.0025259284	b19^2/0.0ppm
1070.555292817	0.03898034	y20^2/0.0ppm
1077.5178533288001	0.04446061	b20^2/0.0ppm
Name: KFLPFQQFGR/2
MW: 634.35093997546
Comment: Parent=634.35093997546 Collision_energy=27.0 Mods=0 ModString=KFLPFQQFGR///2 iRT=87.70999908447266
Num peaks: 22
175.118952167	0.023002053	y1/0.0ppm
129.102239467	0.27992648	b1/0.0ppm
232.140416167	0.0073646596	y2/0.0ppm
276.17065346699997	0.084243275	b2/0.0ppm
379.208830167	0.0145940045	y3/0.0ppm
389.254717467	0.33289835	b3/0.0ppm
507.267408167	0.026369665	y4/0.0ppm
486.307481467	0.0031329342	b4/0.0ppm
243.657378967	0.00023946662	b4^2)/0.0ppm
635.325986167	0.037850816	y5/0.0ppm
633.375895467	0.013513986	b5/0.0ppm
782.394400167	0.05403181	y6/0.0ppm
761.434473467	0.009629296	b6/0.0ppm
879.447164167	1.0	y7/0.0ppm
440.227220317	0.14596088	y7^2)/0.0ppm
889.493051467	0.008874766	b7/0.0ppm
992.531228167	0.28636223	y8/0.0ppm
496.769252317	0.1526285	y8^2)/0.0ppm
1036.561465467	0.006369869	b8/0.0ppm
1139.5996421670002	0.18444085	y9/0.0ppm
570.303459317	0.002324361	y9^2)/0.0ppm
1093.582929467	0.0044987155	b9/0.0ppm
Name: KFLPFQQFGRDIADTTDAVR/2
MW: 1163.102941221185
Comment: Parent=1163.102941221185 Collision_energy=27.0 Mods=0 ModString=KFLPFQQFGRDIADTTDAVR///2 iRT=107.91999816894531
Num peaks: 31
175.118952167	0.16929871	y1/0.0ppm
129.102239467	0.07593613	b1/0.0ppm
345.22448016699997	0.58826363	y3/0.0ppm
389.254717467	0.18196769	b3/0.0ppm
460.251423167	0.03619607	y4/0.0ppm
633.375895467	0.022651626	b5/0.0ppm
662.346781167	1.0	y6/0.0ppm
761.434473467	0.007660664	b6/0.0ppm
777.373724167	0.07298591	y7/0.0ppm
889.493051467	0.016394228	b7/0.0ppm
848.410838167	0.058430724	y8/0.0ppm
1036.561465467	0.014065662	b8/0.0ppm
961.494902167	0.074180275	y9/0.0ppm
1093.582929467	0.021577772	b9/0.0ppm
1076.521845167	0.03727173	y10/0.0ppm
1249.684040467	0.055558592	b10/0.0ppm
1364.710983467	0.05452173	b11/0.0ppm
1289.644420167	0.0049808137	y12/0.0ppm
1477.795047467	0.033498153	b12/0.0ppm
718.8600553169999	0.0055008437	y13^2/0.0ppm
1548.8321614669999	0.10665152	b13/0.0ppm
1663.859104467	0.47523057	b14/0.0ppm
832.4331904669999	0.0018918674	b14^2/0.0ppm
1865.954462467	0.01910705	b16/0.0ppm
968.979222317	0.09283812	y17^2/0.0ppm
1980.981405467	0.23110627	b17/0.0ppm
990.994340967	0.010358548	b17^2/0.0ppm
1025.521254317	0.064345986	y18^2/0.0ppm
1026.512897967	0.0032441404	b18^2/0.0ppm
1099.055461317	0.021887394	y19^2/0.0ppm
1076.047104967	0.04040015	b19^2/0.0ppm
Name: FLPFQQFGR/2
MW: 570.30345846846
Comment: Parent=570.30345846846 Collision_energy=27.0 Mods=0 ModString=FLPFQQFGR///2 iRT=109.13999938964844
Num peaks: 15
175.118952167	0.0062851966	y1/0.0ppm
232.140416167	0.009028174	y2/0.0ppm
261.15975446699997	0.08889969	b2/0.0ppm
379.208830167	0.01687357	y3/0.0ppm
190.10805331699999	0.0009770772	y3^2)/0.0ppm
358.212518467	0.0017895019	b3/0.0ppm
507.267408167	0.041179985	y4/0.0ppm
505.28093246699996	0.0001266775	b4/0.0ppm
253.14410446699998	0.00016474958	b4^2)/0.0ppm
635.325986167	0.09130968	y5/0.0ppm
633.339510467	4.4331533e-05	b5/0.0ppm
782.394400167	0.062699355	y6/0.0ppm
879.447164167	0.37126842	y7/0.0ppm
440.227220317	1.0	y7^2)/0.0ppm
496.769252317	0.023617256	y8^2)/0.0ppm
Name: FLPFQQFGRDIADTTDAVR/2
MW: 1099.055459714185
Comment: Parent=1099.055459714185 Collision_energy=27.0 Mods=0 ModString=FLPFQQFGRDIADTTDAVR///2 iRT=126.88999938964844
Num peaks: 27
175.118952167	0.23587514	y1/0.0ppm
261.15975446699997	0.031590044	b2/0.0ppm
345.22448016699997	0.69343555	y3/0.0ppm
230.629349817	0.002342274	y4^2)/0.0ppm
633.339510467	0.0013418025	b5/0.0ppm
662.346781167	1.0	y6/0.0ppm
777.373724167	0.032211397	y7/0.0ppm
848.410838167	0.053445805	y8/0.0ppm
961.494902167	0.11809039	y9/0.0ppm
1121.5890774670002	0.018485615	b9/0.0ppm
1076.521845167	0.034809273	y10/0.0ppm
1236.6160204670002	0.10551221	b10/0.0ppm
1349.7000844670001	0.0020176005	b11/0.0ppm
645.3258483169999	0.0013270277	y12^2/0.0ppm
1420.737198467	0.057672706	b12/0.0ppm
718.8600553169999	0.04240224	y13^2/0.0ppm
1535.7641414670002	0.60664856	b13/0.0ppm
782.8893443169999	0.005697124	y14^2/0.0ppm
846.918633317	0.012772634	y15^2/0.0ppm
1737.8594994670002	0.025170328	b15/0.0ppm
1852.8864424670003	0.23819168	b16/0.0ppm
926.9468594670001	0.008935401	b16^2/0.0ppm
968.979222317	0.20117864	y17^2/0.0ppm
962.4654164670001	0.003517621	b17^2/0.0ppm
1025.521254317	0.02287819	y18^2/0.0ppm
2022.9919704670003	0.04267091	b18/0.0ppm
1011.9996234670001	0.007990974	b18^2/0.0ppm
Name: DIADTTDAVR/2
MW: 538.764560054345
Comment: Parent=538.764560054345 Collision_energy=27.0 Mods=0 ModString=DIADTTDAVR///2 iRT=26.43000030517578
Num peaks: 20
175.118952167	0.04082123	y1/0.0ppm
274.187366167	0.0132639585	y2/0.0ppm
229.118283467	0.5227611	b2/0.0ppm
345.22448016699997	0.052562136	y3/0.0ppm
300.155397467	0.10186407	b3/0.0ppm
460.251423167	0.0588078	y4/0.0ppm
415.182340467	0.040014297	b4/0.0ppm
208.094808467	0.0020179835	b4^2)/0.0ppm
561.299102167	0.13751853	y5/0.0ppm
516.230019467	0.013998381	b5/0.0ppm
258.618647967	5.0672515e-05	b5^2)/0.0ppm
662.346781167	0.2438256	y6/0.0ppm
331.677028817	0.011365145	y6^2)/0.0ppm
617.277698467	0.002056089	b6/0.0ppm
777.373724167	0.3725265	y7/0.0ppm
732.304641467	0.0013843421	b7/0.0ppm
848.410838167	1.0	y8/0.0ppm
424.709057317	0.014513661	y8^2)/0.0ppm
803.341755467	0.0005401058	b8/0.0ppm
481.251089317	0.0059000333	y9^2)/0.0ppm
Name: VYSTGSNVFQTR/2
MW: 679.838590662355
Comment: Parent=679.838590662355 Collision_energy=27.0 Mods=0 ModString=VYSTGSNVFQTR///2 iRT=43.470001220703125
Num peaks: 27
175.118952167	0.044382166	y1/0.0ppm
276.166631167	0.10736573	y2/0.0ppm
263.139019467	0.48712122	b2/0.0ppm
404.225209167	0.12883058	y3/0.0ppm
350.171047467	0.13031456	b3/0.0ppm
551.2936231670001	0.37367508	y4/0.0ppm
451.218726467	0.017576788	b4/0.0ppm
226.113001467	0.0029967066	b4^2)/0.0ppm
650.362037167	0.12112778	y5/0.0ppm
508.240190467	0.011136159	b5/0.0ppm
254.623733467	0.0011638042	b5^2)/0.0ppm
764.404964167	0.14050773	y6/0.0ppm
595.272218467	0.005873348	b6/0.0ppm
851.436992167	0.18155557	y7/0.0ppm
426.222134317	0.0019811145	y7^2)/0.0ppm
709.315145467	0.011618825	b7/0.0ppm
908.458456167	0.48263773	y8/0.0ppm
454.732866317	0.021136299	y8^2)/0.0ppm
808.3835594669999	0.01792416	b8/0.0ppm
1009.506135167	0.30508247	y9/0.0ppm
505.256705817	0.04552236	y9^2)/0.0ppm
955.4519734669999	0.006471602	b9/0.0ppm
1096.5381631670002	1.0	y10/0.0ppm
548.772719817	0.10023488	y10^2/0.0ppm
1083.5105514670001	0.0033997386	b10/0.0ppm
1259.6014921670003	0.0607404	y11/0.0ppm
630.3043843170001	0.096216336	y11^2/0.0ppm
Name: ALTGIAVEQDK/2
MW: 572.814052936985
Comment: Parent=572.814052936985 Collision_energy=27.0 Mods=0 ModString=ALTGIAVEQDK///2 iRT=44.959999084472656
Num peaks: 25
147.112804167	0.035039656	y1/0.0ppm
262.139747167	0.047602076	y2/0.0ppm
185.12845446699998	0.45804504	b2/0.0ppm
390.198325167	0.07908044	y3/0.0ppm
286.176133467	0.13828501	b3/0.0ppm
519.240918167	0.23753588	y4/0.0ppm
343.197597467	0.1897536	b4/0.0ppm
172.102436967	0.0041016745	b4^2)/0.0ppm
618.3093321670001	0.33174494	y5/0.0ppm
456.281661467	0.11590705	b5/0.0ppm
228.644468967	0.0014583545	b5^2)/0.0ppm
689.3464461670001	1.0	y6/0.0ppm
345.17686131700003	0.007126517	y6^2)/0.0ppm
527.318775467	0.043523025	b6/0.0ppm
802.4305101670001	0.17997599	y7/0.0ppm
401.71889331700004	0.034054942	y7^2)/0.0ppm
626.387189467	0.023289083	b7/0.0ppm
859.4519741670001	0.46503463	y8/0.0ppm
430.22962531700006	0.007188354	y8^2)/0.0ppm
755.429782467	0.008530407	b8/0.0ppm
960.4996531670001	0.68317753	y9/0.0ppm
480.75346481700007	0.23305945	y9^2)/0.0ppm
883.488360467	0.0030101119	b9/0.0ppm
537.2954968170001	0.021577645	y10^2/0.0ppm
998.515303467	0.0015438112	b10/0.0ppm
Name: ALTGIAVEQDKNTQEVFAQVK/2
MW: 1145.107889209865
Comment: Parent=1145.107889209865 Collision_energy=27.0 Mods=0 ModString=ALTGIAVEQDKNTQEVFAQVK///2 iRT=77.93000030517578
Num peaks: 54
147.112804167	0.14356522	y1/0.0ppm
246.18121816700003	0.41591004	y2/0.0ppm
185.12845446699998	0.07903693	b2/0.0ppm
374.239796167	0.3653063	y3/0.0ppm
286.176133467	0.025619602	b3/0.0ppm
445.27691016700004	0.78348154	y4/0.0ppm
343.197597467	0.48219848	b4/0.0ppm
592.3453241670001	1.0	y5/0.0ppm
456.281661467	0.48548555	b5/0.0ppm
691.413738167	0.37204984	y6/0.0ppm
527.318775467	0.54264796	b6/0.0ppm
820.456331167	0.26949114	y7/0.0ppm
626.387189467	0.4091179	b7/0.0ppm
948.514909167	0.16472879	y8/0.0ppm
755.429782467	0.20893992	b8/0.0ppm
378.218529467	0.0018290522	b8^2)/0.0ppm
1049.562588167	0.3124493	y9/0.0ppm
883.488360467	0.21461014	b9/0.0ppm
442.247818467	0.003246986	b9^2)/0.0ppm
1163.605515167	0.4711979	y10/0.0ppm
998.515303467	0.31195483	b10/0.0ppm
499.761289967	0.0021609908	b10^2/0.0ppm
1291.700478167	0.54099774	y11/0.0ppm
1126.610266467	0.31285214	b11/0.0ppm
563.8087714669999	0.0019312878	b11^2/0.0ppm
1406.727421167	0.46240935	y12/0.0ppm
1240.653193467	0.13981168	b12/0.0ppm
620.8302349669999	0.009630919	b12^2/0.0ppm
1534.785999167	0.39604965	y13/0.0ppm
1341.700872467	0.13912609	b13/0.0ppm
671.3540744669999	0.03300261	b13^2/0.0ppm
1663.8285921670001	0.62095994	y14/0.0ppm
832.417934317	0.12693647	y14^2/0.0ppm
1469.7594504669999	0.1544063	b14/0.0ppm
735.3833634669999	0.06550738	b14^2/0.0ppm
1762.8970061670002	0.2809057	y15/0.0ppm
881.952141317	0.18598957	y15^2/0.0ppm
1598.802043467	0.25163865	b15/0.0ppm
799.9046599669999	0.14841536	b15^2/0.0ppm
1833.9341201670002	0.31271565	y16/0.0ppm
917.470698317	0.5780901	y16^2/0.0ppm
1697.870457467	0.26893824	b16/0.0ppm
849.438866967	0.20065904	b16^2/0.0ppm
974.012730317	0.17047343	y17^2/0.0ppm
1844.9388714670001	0.15134482	b17/0.0ppm
922.973073967	0.18990958	b17^2/0.0ppm
1002.5234623169999	0.55201524	y18^2/0.0ppm
1915.975985467	0.020428274	b18/0.0ppm
958.491630967	0.25835055	b18^2/0.0ppm
1053.047301817	0.51438314	y19^2/0.0ppm
2044.034563467	0.0017276015	b19/0.0ppm
1022.5209199669999	0.25693384	b19^2/0.0ppm
1109.5893338170001	0.043165334	y20^2/0.0ppm
1072.055126967	0.21768114	b20^2/0.0ppm
Name: ALTGIAVEQDKNTQEVFAQVKQIYK/2
MW: 1411.2583557243452
Comment: Parent=1411.2583557243452 Collision_energy=27.0 Mods=0 ModString=ALTGIAVEQDKNTQEVFAQVKQIYK///2 iRT=95.48999786376953
Num peaks: 60
147.112804167	0.16497496	y1/0.0ppm
310.176133167	0.6301473	y2/0.0ppm
185.12845446699998	0.07541149	b2/0.0ppm
423.260197167	0.37867552	y3/0.0ppm
551.3187751670001	0.6389025	y4/0.0ppm
343.197597467	0.40420184	b4/0.0ppm
679.4137381670001	0.9538715	y5/0.0ppm
456.281661467	0.4330537	b5/0.0ppm
778.4821521670001	0.5025409	y6/0.0ppm
527.318775467	0.50175905	b6/0.0ppm
906.5407301670001	0.33660877	y7/0.0ppm
626.387189467	0.40042743	b7/0.0ppm
977.5778441670001	0.5429924	y8/0.0ppm
755.429782467	0.2877602	b8/0.0ppm
1124.6462581670003	1.0	y9/0.0ppm
883.488360467	0.3189481	b9/0.0ppm
1223.7146721670003	0.452185	y10/0.0ppm
998.515303467	0.37311286	b10/0.0ppm
1352.7572651670005	0.4602025	y11/0.0ppm
1126.610266467	0.31874692	b11/0.0ppm
563.8087714669999	0.006450844	b11^2/0.0ppm
1480.8158431670006	0.38693312	y12/0.0ppm
1240.653193467	0.33616132	b12/0.0ppm
620.8302349669999	0.008975332	b12^2/0.0ppm
1581.8635221670006	0.3539557	y13/0.0ppm
1341.700872467	0.26864913	b13/0.0ppm
671.3540744669999	0.009821258	b13^2/0.0ppm
1695.9064491670006	0.23187362	y14/0.0ppm
1469.7594504669999	0.2536083	b14/0.0ppm
735.3833634669999	0.013799267	b14^2/0.0ppm
1824.0014121670006	0.47300217	y15/0.0ppm
912.5043443170002	0.004905548	y15^2/0.0ppm
1598.802043467	0.32196212	b15/0.0ppm
799.9046599669999	0.031120457	b15^2/0.0ppm
1939.0283551670007	0.14726332	y16/0.0ppm
970.0178158170003	0.044087127	y16^2/0.0ppm
1697.870457467	0.33558398	b16/0.0ppm
849.438866967	0.058533337	b16^2/0.0ppm
2067.0869331670006	0.18002148	y17/0.0ppm
1034.0471048170004	0.17012015	y17^2/0.0ppm
1844.9388714670001	0.20147395	b17/0.0ppm
922.973073967	0.07096849	b17^2/0.0ppm
2196.1295261670007	0.06637987	y18/0.0ppm
1098.5684013170005	0.29807487	y18^2/0.0ppm
1915.975985467	0.09029429	b18/0.0ppm
958.491630967	0.06799349	b18^2/0.0ppm
1148.1026083170004	0.35070616	y19^2/0.0ppm
2044.034563467	0.0869244	b19/0.0ppm
1022.5209199669999	0.092947595	b19^2/0.0ppm
1183.6211653170005	0.6223697	y20^2/0.0ppm
2143.1029774669996	0.03063375	b20/0.0ppm
1072.055126967	0.123411685	b20^2/0.0ppm
1240.1631973170006	0.210834	y21^2/0.0ppm
1136.102608467	0.19261551	b21^2/0.0ppm
1268.6739293170006	0.4367373	y22^2/0.0ppm
1200.131897467	0.3580024	b22^2/0.0ppm
1319.1977688170005	0.31818223	y23^2/0.0ppm
1256.673929467	0.42623484	b23^2/0.0ppm
1375.7398008170005	0.048747417	y24^2/0.0ppm
1338.2055939670001	0.48893386	b24^2/0.0ppm
Name: NTQEVFAQVK/2
MW: 582.3063950815
Comment: Parent=582.3063950815 Collision_energy=27.0 Mods=0 ModString=NTQEVFAQVK///2 iRT=42.220001220703125
Num peaks: 22
147.112804167	0.15574181	y1/0.0ppm
246.18121816700003	0.15053928	y2/0.0ppm
216.097882467	0.4601038	b2/0.0ppm
374.239796167	0.13035105	y3/0.0ppm
344.156460467	0.14663711	b3/0.0ppm
445.27691016700004	0.37436187	y4/0.0ppm
473.199053467	0.23926075	b4/0.0ppm
237.103164967	0.0042097936	b4^2)/0.0ppm
592.3453241670001	0.8628907	y5/0.0ppm
296.676300317	0.0005746372	y5^2)/0.0ppm
572.267467467	0.082241654	b5/0.0ppm
691.413738167	0.6830626	y6/0.0ppm
346.210507317	0.022696663	y6^2)/0.0ppm
719.3358814669999	0.028144604	b6/0.0ppm
820.456331167	1.0	y7/0.0ppm
790.3729954669999	0.012337955	b7/0.0ppm
948.514909167	0.7618002	y8/0.0ppm
474.761092817	0.18583865	y8^2)/0.0ppm
918.4315734669999	0.013619814	b8/0.0ppm
1049.562588167	0.016765304	y9/0.0ppm
525.284932317	0.16553876	y9^2)/0.0ppm
1017.4999874669999	0.009588877	b9/0.0ppm
Name: NTQEVFAQVKQIYK/2
MW: 848.45686159598
Comment: Parent=848.45686159598 Collision_energy=27.0 Mods=0 ModString=NTQEVFAQVKQIYK///2 iRT=76.41999816894531
Num peaks: 34
147.112804167	0.21713074	y1/0.0ppm
310.176133167	0.42246017	y2/0.0ppm
216.097882467	0.17459778	b2/0.0ppm
423.260197167	0.14056572	y3/0.0ppm
344.156460467	0.1813984	b3/0.0ppm
551.3187751670001	0.22683653	y4/0.0ppm
473.199053467	0.61329126	b4/0.0ppm
679.4137381670001	0.30028647	y5/0.0ppm
572.267467467	0.2772037	b5/0.0ppm
778.4821521670001	0.21896237	y6/0.0ppm
719.3358814669999	0.10464706	b6/0.0ppm
906.5407301670001	0.2419656	y7/0.0ppm
790.3729954669999	0.053702418	b7/0.0ppm
977.5778441670001	0.5501123	y8/0.0ppm
918.4315734669999	0.057417307	b8/0.0ppm
1124.6462581670003	1.0	y9/0.0ppm
562.8267673170001	0.037914332	y9^2)/0.0ppm
1017.4999874669999	0.08895849	b9/0.0ppm
509.25363196699993	0.0042562964	b9^2)/0.0ppm
1223.7146721670003	0.43975002	y10/0.0ppm
612.3609743170001	0.048791237	y10^2/0.0ppm
1145.594950467	0.07799971	b10/0.0ppm
573.3011134669999	0.014526187	b10^2/0.0ppm
1352.7572651670005	0.33678824	y11/0.0ppm
676.8822708170002	0.10295109	y11^2/0.0ppm
1273.6535284670001	0.103593804	b11/0.0ppm
637.330402467	0.034244455	b11^2/0.0ppm
1480.8158431670006	0.07270662	y12/0.0ppm
740.9115598170002	0.41633928	y12^2/0.0ppm
1386.737592467	0.17894994	b12/0.0ppm
693.872434467	0.042294454	b12^2/0.0ppm
791.4353993170002	0.22400042	y13^2/0.0ppm
1549.800921467	0.08634587	b13/0.0ppm
775.404098967	0.02591325	b13^2/0.0ppm
Name: NTQEVFAQVKQIYKTPPIK/2
MW: 1116.6229781746
Comment: Parent=1116.6229781746 Collision_energy=27.0 Mods=0 ModString=NTQEVFAQVKQIYKTPPIK///2 iRT=84.97000122070312
Num peaks: 42
147.112804167	0.0068269107	y1/0.0ppm
216.097882467	0.024221968	b2/0.0ppm
357.249632167	0.07631129	y3/0.0ppm
344.156460467	0.03495936	b3/0.0ppm
454.30239616700004	1.0	y4/0.0ppm
473.199053467	0.24730906	b4/0.0ppm
555.3500751670001	0.24937743	y5/0.0ppm
572.267467467	0.19215293	b5/0.0ppm
683.4450381670001	0.081809565	y6/0.0ppm
719.3358814669999	0.099797904	b6/0.0ppm
846.5083671670001	0.14060539	y7/0.0ppm
790.3729954669999	0.057134032	b7/0.0ppm
959.5924311670001	0.09086002	y8/0.0ppm
918.4315734669999	0.07461557	b8/0.0ppm
1087.6510091670002	0.14161594	y9/0.0ppm
1017.4999874669999	0.10394099	b9/0.0ppm
1215.7459721670002	0.21373376	y10/0.0ppm
1145.594950467	0.07588171	b10/0.0ppm
1314.8143861670003	0.15859967	y11/0.0ppm
1273.6535284670001	0.066619985	b11/0.0ppm
637.330402467	0.00037091287	b11^2/0.0ppm
1442.8729641670004	0.1313856	y12/0.0ppm
1386.737592467	0.06540007	b12/0.0ppm
693.872434467	0.0025357215	b12^2/0.0ppm
1513.9100781670004	0.17185031	y13/0.0ppm
757.4586773170001	0.021048632	y13^2/0.0ppm
1549.800921467	0.048624597	b13/0.0ppm
775.404098967	0.002016568	b13^2/0.0ppm
1660.9784921670005	0.16302495	y14/0.0ppm
830.9928843170002	0.105335325	y14^2/0.0ppm
1677.895884467	0.07245493	b14/0.0ppm
839.451580467	0.009257199	b14^2/0.0ppm
1760.0469061670005	0.014508328	y15/0.0ppm
880.5270913170002	0.12315178	y15^2/0.0ppm
1778.943563467	0.21205051	b15/0.0ppm
889.975419967	0.018113922	b15^2/0.0ppm
945.0483878170002	0.106870644	y16^2/0.0ppm
938.501801967	0.009543979	b16^2/0.0ppm
1009.0776768170002	0.0874141	y17^2/0.0ppm
987.028183967	0.02431511	b17^2/0.0ppm
1059.6015163170002	0.04771909	y18^2/0.0ppm
1043.5702159670002	0.16406214	b18^2/0.0ppm
Name: QIYKTPPIK/2
MW: 544.32914190172
Comment: Parent=544.32914190172 Collision_energy=27.0 Mods=0 ModString=QIYKTPPIK///2 iRT=18.739999771118164
Num peaks: 23
147.112804167	0.41291818	y1/0.0ppm
129.065854467	0.014611153	b1/0.0ppm
260.196868167	0.03165001	y2/0.0ppm
242.14991846700002	0.31246892	b2/0.0ppm
121.57859746700001	0.002102553	b2^2)/0.0ppm
357.249632167	0.09604919	y3/0.0ppm
405.21324746700003	0.06095049	b3/0.0ppm
454.30239616700004	0.77646303	y4/0.0ppm
533.3082104670001	0.021081291	b4/0.0ppm
555.3500751670001	0.4417152	y5/0.0ppm
634.3558894670001	0.05297244	b5/0.0ppm
683.4450381670001	0.27187318	y6/0.0ppm
342.22615731700006	0.023943352	y6^2)/0.0ppm
731.4086534670001	0.009673265	b6/0.0ppm
366.20796496700007	0.0050511505	b6^2)/0.0ppm
846.5083671670001	1.0	y7/0.0ppm
423.75782181700004	0.1599969	y7^2)/0.0ppm
828.4614174670002	0.006166738	b7/0.0ppm
414.7343469670001	0.009444128	b7^2)/0.0ppm
959.5924311670001	0.06435969	y8/0.0ppm
480.29985381700004	0.0657356	y8^2)/0.0ppm
941.5454814670002	0.09418879	b8/0.0ppm
471.2763789670001	0.04143873	b8^2)/0.0ppm
Name: TPPIKDFGGFNFSQILPDPSKPSK/2
MW: 1309.186670845145
Comment: Parent=1309.186670845145 Collision_energy=27.0 Mods=0 ModString=TPPIKDFGGFNFSQILPDPSKPSK///2 iRT=119.81999969482422
Num peaks: 51
147.112804167	0.0046081445	y1/0.0ppm
74.060040317	0.0035749867	y1^2)/0.0ppm
199.10771946699998	0.065989316	b2/0.0ppm
331.197596167	0.22823003	y3/0.0ppm
296.16048346699995	0.004839231	b3/0.0ppm
459.292559167	0.055851597	y4/0.0ppm
230.149917817	0.003408211	y4^2)/0.0ppm
409.24454746699996	0.07605672	b4/0.0ppm
537.339510467	0.053125888	b5/0.0ppm
643.377351167	1.0	y6/0.0ppm
652.3664534669999	0.070986584	b6/0.0ppm
799.4348674669999	0.0413608	b7/0.0ppm
855.457058167	0.61095405	y8/0.0ppm
856.4563314669999	0.05738299	b8/0.0ppm
968.541122167	0.21201912	y9/0.0ppm
913.477795467	0.06823582	b9/0.0ppm
1081.625186167	0.06461405	y10/0.0ppm
1060.5462094670002	0.065685384	b10/0.0ppm
1209.6837641670002	0.04889735	y11/0.0ppm
1174.5891364670001	0.087303616	b11/0.0ppm
1296.7157921670002	0.10222157	y12/0.0ppm
1321.6575504670002	0.056974847	b12/0.0ppm
661.332413467	0.0013960119	b12^2/0.0ppm
1443.7842061670003	0.045066897	y13/0.0ppm
1408.6895784670003	0.039636873	b13/0.0ppm
704.8484274670001	0.003125745	b13^2/0.0ppm
1557.8271331670003	0.05181256	y14/0.0ppm
1536.7481564670004	0.0657007	b14/0.0ppm
768.8777164670001	0.010419703	b14^2/0.0ppm
1704.8955471670004	0.06869148	y15/0.0ppm
1649.8322204670003	0.111481145	b15/0.0ppm
825.4197484670001	0.01389087	b15^2/0.0ppm
1761.9170111670003	0.065951765	y16/0.0ppm
1762.9162844670002	0.12557662	b16/0.0ppm
881.961780467	0.014500862	b16^2/0.0ppm
1818.9384751670002	0.06666372	y17/0.0ppm
1859.9690484670002	0.05142395	b17/0.0ppm
930.488162467	0.0063820267	b17^2/0.0ppm
1966.0068891670003	0.026345968	y18/0.0ppm
1974.9959914670003	0.1423964	b18/0.0ppm
988.0016339670001	0.011204247	b18^2/0.0ppm
2081.033832167	0.0040004305	y19/0.0ppm
1041.0205543170002	0.014305763	y19^2/0.0ppm
2072.048755467	0.0024009533	b19/0.0ppm
1036.528015967	0.002722623	b19^2/0.0ppm
1105.0680358170002	0.04509262	y20^2/0.0ppm
1161.6100678170003	0.028052142	y21^2/0.0ppm
1210.1364498170003	0.15774159	y22^2/0.0ppm
1192.6178934670002	0.0068172053	b22^2/0.0ppm
1258.6628318170003	0.12396101	y23^2/0.0ppm
1236.1339074670002	0.040839586	b23^2/0.0ppm
Name: TPPIKDFGGFNFSQILPDPSKPSKR/2
MW: 1387.237226356945
Comment: Parent=1387.237226356945 Collision_energy=27.0 Mods=0 ModString=TPPIKDFGGFNFSQILPDPSKPSKR///2 iRT=108.5999984741211
Num peaks: 45
175.118952167	0.05747239	y1/0.0ppm
199.10771946699998	0.045676615	b2/0.0ppm
390.245943167	0.0024578713	y3/0.0ppm
296.16048346699995	0.0045561767	b3/0.0ppm
487.29870716700003	0.1413632	y4/0.0ppm
409.24454746699996	0.045176953	b4/0.0ppm
205.12591196699998	0.00022765287	b4^2)/0.0ppm
615.3936701670001	0.013756963	y5/0.0ppm
308.20047331700005	0.0027944907	y5^2)/0.0ppm
537.339510467	0.044441495	b5/0.0ppm
652.3664534669999	0.036390368	b6/0.0ppm
799.4784621670001	1.0	y7/0.0ppm
799.4348674669999	0.03673944	b7/0.0ppm
914.505405167	0.006692779	y8/0.0ppm
856.4563314669999	0.038774285	b8/0.0ppm
1011.5581691670001	0.35581616	y9/0.0ppm
913.477795467	0.06446067	b9/0.0ppm
1124.642233167	0.17764556	y10/0.0ppm
1060.5462094670002	0.06855452	b10/0.0ppm
1237.726297167	0.09999249	y11/0.0ppm
1174.5891364670001	0.06828415	b11/0.0ppm
1365.784875167	0.038620178	y12/0.0ppm
1321.6575504670002	0.07643527	b12/0.0ppm
1452.8169031670002	0.09131942	y13/0.0ppm
1408.6895784670003	0.04995142	b13/0.0ppm
1599.8853171670003	0.013721576	y14/0.0ppm
1536.7481564670004	0.057570506	b14/0.0ppm
1713.9282441670002	0.030748714	y15/0.0ppm
1649.8322204670003	0.09131599	b15/0.0ppm
825.4197484670001	0.0007413627	b15^2/0.0ppm
1860.9966581670003	0.027158676	y16/0.0ppm
1762.9162844670002	0.037003316	b16/0.0ppm
1918.0181221670002	0.024945168	y17/0.0ppm
1859.9690484670002	0.1155824	b17/0.0ppm
1975.0395861670002	0.015443137	y18/0.0ppm
988.023431317	0.0063679544	y18^2/0.0ppm
1974.9959914670003	0.0902927	b18/0.0ppm
1061.557638317	0.017348226	y19^2/0.0ppm
2072.048755467	0.030204637	b19/0.0ppm
1119.071109817	0.06300349	y20^2/0.0ppm
1183.118591317	0.09569545	y21^2/0.0ppm
1239.660623317	0.023767695	y22^2/0.0ppm
1288.187005317	0.26710394	y23^2/0.0ppm
1336.713387317	0.028545521	y24^2/0.0ppm
1300.1813889670002	0.00949512	b24^2/0.0ppm
Name: DFGGFNFSQILPDPSKPSK/2
MW: 1041.0205542665249
Comment: Parent=1041.0205542665249 Collision_energy=27.0 Mods=0 ModString=DFGGFNFSQILPDPSKPSK///2 iRT=132.16000366210938
Num peaks: 37
147.112804167	0.03367856	y1/0.0ppm
234.144832167	0.01045786	y2/0.0ppm
263.102633467	0.022446735	b2/0.0ppm
331.197596167	0.44200936	y3/0.0ppm
320.12409746699996	0.008412296	b3/0.0ppm
459.292559167	0.06533015	y4/0.0ppm
377.14556146699994	0.06471626	b4/0.0ppm
524.213975467	0.0665212	b5/0.0ppm
643.377351167	0.88395244	y6/0.0ppm
638.2569024669999	0.079065084	b6/0.0ppm
758.404294167	0.05775503	y7/0.0ppm
785.3253164669999	0.13227783	b7/0.0ppm
855.457058167	1.0	y8/0.0ppm
872.3573444669998	0.07887722	b8/0.0ppm
968.541122167	0.4338538	y9/0.0ppm
1000.4159224669999	0.09597121	b9/0.0ppm
1081.625186167	0.19334683	y10/0.0ppm
1113.4999864669999	0.1775047	b10/0.0ppm
1209.6837641670002	0.12504181	y11/0.0ppm
1226.5840504669998	0.26748866	b11/0.0ppm
1296.7157921670002	0.25864077	y12/0.0ppm
1323.6368144669998	0.00065240444	b12/0.0ppm
1443.7842061670003	0.09518645	y13/0.0ppm
722.3957413170001	0.007429422	y13^2/0.0ppm
1438.6637574669999	0.10519159	b13/0.0ppm
1557.8271331670003	0.063466534	y14/0.0ppm
779.4172048170001	0.052257895	y14^2/0.0ppm
1535.716521467	0.007195091	b14/0.0ppm
852.9514118170001	0.06435803	y15^2/0.0ppm
1622.748549467	0.011726188	b15/0.0ppm
881.4621438170001	0.05707134	y16^2/0.0ppm
1750.843512467	0.030720577	b16/0.0ppm
909.972875817	0.13862076	y17^2/0.0ppm
924.451776467	0.0003519633	b17^2/0.0ppm
983.5070828170001	0.12041193	y18^2/0.0ppm
1934.928304467	0.007827365	b18/0.0ppm
967.967790467	0.003036129	b18^2/0.0ppm
Name: DFGGFNFSQILPDPSKPSKR/2
MW: 1119.071109778325
Comment: Parent=1119.071109778325 Collision_energy=27.0 Mods=0 ModString=DFGGFNFSQILPDPSKPSKR///2 iRT=117.79000091552734
Num peaks: 34
175.118952167	0.122291476	y1/0.0ppm
487.29870716700003	0.2623014	y4/0.0ppm
377.14556146699994	0.023046045	b4/0.0ppm
615.3936701670001	0.035682727	y5/0.0ppm
308.20047331700005	0.0011587106	y5^2)/0.0ppm
524.213975467	0.036495235	b5/0.0ppm
638.2569024669999	0.043631483	b6/0.0ppm
799.4784621670001	1.0	y7/0.0ppm
400.24286931700004	0.007400036	y7^2)/0.0ppm
785.3253164669999	0.0972792	b7/0.0ppm
914.505405167	0.024923211	y8/0.0ppm
872.3573444669998	0.052039847	b8/0.0ppm
1011.5581691670001	0.6871721	y9/0.0ppm
506.28272281700004	0.0005486283	y9^2)/0.0ppm
1000.4159224669999	0.06885591	b9/0.0ppm
1124.642233167	0.2548217	y10/0.0ppm
1113.4999864669999	0.1474021	b10/0.0ppm
1237.726297167	0.1161463	y11/0.0ppm
1226.5840504669998	0.17014007	b11/0.0ppm
1365.784875167	0.05144744	y12/0.0ppm
1323.6368144669998	0.024640791	b12/0.0ppm
1452.8169031670002	0.105821386	y13/0.0ppm
726.912089817	0.0011064985	y13^2/0.0ppm
1438.6637574669999	0.19036062	b13/0.0ppm
1599.8853171670003	0.01106715	y14/0.0ppm
800.4462968170001	0.014172059	y14^2/0.0ppm
857.467760317	0.0701043	y15^2/0.0ppm
931.0019673170001	0.049906734	y16^2/0.0ppm
1750.843512467	0.011942411	b16/0.0ppm
959.512699317	0.035281923	y17^2/0.0ppm
988.023431317	0.10639505	y18^2/0.0ppm
1061.557638317	0.22784568	y19^2/0.0ppm
2063.023267467	0.013197101	b19/0.0ppm
1032.0152719670002	0.0005011582	b19^2/0.0ppm
Name: RSFIEDLLFNK/2
MW: 691.37735168471
Comment: Parent=691.37735168471 Collision_energy=27.0 Mods=0 ModString=RSFIEDLLFNK///2 iRT=129.33999633789062
Num peaks: 25
147.112804167	0.2740257	y1/0.0ppm
157.108387467	0.028494837	b1/0.0ppm
261.155731167	0.8106607	y2/0.0ppm
244.140415467	0.0038224976	b2/0.0ppm
408.224145167	0.5565734	y3/0.0ppm
391.208829467	0.023639828	b3/0.0ppm
521.3082091670001	0.1484381	y4/0.0ppm
504.292893467	0.03567477	b4/0.0ppm
252.650084967	0.0017046167	b4^2)/0.0ppm
634.3922731670001	0.45041034	y5/0.0ppm
633.335486467	0.15721908	b5/0.0ppm
317.171381467	0.0048581143	b5^2)/0.0ppm
749.4192161670001	0.03794661	y6/0.0ppm
748.362429467	0.8324483	b6/0.0ppm
374.684852967	0.03619591	b6^2)/0.0ppm
878.4618091670001	0.0073184734	y7/0.0ppm
861.446493467	0.5818803	b7/0.0ppm
431.226884967	0.08878597	b7^2)/0.0ppm
974.530557467	1.0	b8/0.0ppm
487.768916967	0.12750444	b8^2)/0.0ppm
1121.5989714670002	0.8119095	b9/0.0ppm
561.303123967	0.044627115	b9^2)/0.0ppm
1225.6463151670002	0.006154155	y10/0.0ppm
1235.6418984670001	0.35775763	b10/0.0ppm
618.324587467	0.030631159	b10^2/0.0ppm
Name: RSFIEDLLFNKVTLADAGFIK/2
MW: 1199.1624674729449
Comment: Parent=1199.1624674729449 Collision_energy=27.0 Mods=0 ModString=RSFIEDLLFNKVTLADAGFIK///2 iRT=160.9199981689453
Num peaks: 46
147.112804167	0.082736686	y1/0.0ppm
260.196868167	0.19390766	y2/0.0ppm
407.26528216699995	0.07055572	y3/0.0ppm
391.208829467	0.06544927	b3/0.0ppm
464.28674616699993	0.38512415	y4/0.0ppm
504.292893467	0.08248437	b4/0.0ppm
535.323860167	1.0	y5/0.0ppm
633.335486467	0.122296244	b5/0.0ppm
650.350803167	0.2788198	y6/0.0ppm
748.362429467	0.7411736	b6/0.0ppm
721.387917167	0.2297211	y7/0.0ppm
861.446493467	0.24455482	b7/0.0ppm
834.471981167	0.12160858	y8/0.0ppm
974.530557467	0.35920686	b8/0.0ppm
487.768916967	0.0008983704	b8^2)/0.0ppm
935.519660167	0.32329118	y9/0.0ppm
1121.5989714670002	0.25302142	b9/0.0ppm
561.303123967	0.0034269406	b9^2)/0.0ppm
1034.588074167	0.104917735	y10/0.0ppm
1235.6418984670001	0.17585826	b10/0.0ppm
618.324587467	0.007916953	b10^2/0.0ppm
1162.683037167	0.017825224	y11/0.0ppm
1363.7368614670002	0.18462685	b11/0.0ppm
682.372068967	0.0127731	b11^2/0.0ppm
1276.725964167	0.03356071	y12/0.0ppm
1462.8052754670002	0.27507904	b12/0.0ppm
731.906275967	0.031378828	b12^2/0.0ppm
1423.794378167	0.089558095	y13/0.0ppm
1563.8529544670002	0.10699674	b13/0.0ppm
782.4301154670001	0.026732333	b13^2/0.0ppm
1536.878442167	0.0045155575	y14/0.0ppm
1676.9370184670001	0.103659146	b14/0.0ppm
838.972147467	0.037125327	b14^2/0.0ppm
1649.962506167	0.0042178165	y15/0.0ppm
1747.9741324670001	0.11625273	b15/0.0ppm
874.490704467	0.059694737	b15^2/0.0ppm
1863.0010754670002	0.12889092	b16/0.0ppm
932.004175967	0.15985723	b16^2/0.0ppm
1934.0381894670002	0.100715496	b17/0.0ppm
967.522732967	0.30375063	b17^2/0.0ppm
1004.0616913169999	0.01897348	y18^2/0.0ppm
996.033464967	0.31107122	b18^2/0.0ppm
1077.595898317	0.012060885	y19^2/0.0ppm
1069.567671967	0.53241104	b19^2/0.0ppm
1121.1119123170001	0.07354246	y20^2/0.0ppm
1126.109703967	0.8717928	b20^2/0.0ppm
Name: SFIEDLLFNK/2
MW: 613.32679617291
Comment: Parent=613.32679617291 Collision_energy=27.0 Mods=0 ModString=SFIEDLLFNK///2 iRT=145.44000244140625
Num peaks: 20
147.112804167	0.05675074	y1/0.0ppm
261.155731167	0.19332951	y2/0.0ppm
235.10771846699998	0.9859294	b2/0.0ppm
408.224145167	0.31752005	y3/0.0ppm
348.191782467	0.17860237	b3/0.0ppm
521.3082091670001	0.1750789	y4/0.0ppm
477.234375467	0.052901514	b4/0.0ppm
239.120825967	0.006610126	b4^2)/0.0ppm
634.3922731670001	0.1607819	y5/0.0ppm
592.261318467	0.047529735	b5/0.0ppm
296.634297467	0.0030082157	b5^2)/0.0ppm
749.4192161670001	0.45217308	y6/0.0ppm
705.345382467	0.048621837	b6/0.0ppm
878.4618091670001	0.9877183	y7/0.0ppm
818.429446467	0.033768017	b7/0.0ppm
991.5458731670001	1.0	y8/0.0ppm
496.27657481700004	0.20726092	y8^2)/0.0ppm
965.497860467	0.010880483	b8/0.0ppm
569.810781817	0.024513884	y9^2)/0.0ppm
1079.5407874670002	0.0024636898	b9/0.0ppm
Name: SFIEDLLFNKVTLADAGFIK/2
MW: 1121.1119119611449
Comment: Parent=1121.1119119611449 Collision_energy=27.0 Mods=0 ModString=SFIEDLLFNKVTLADAGFIK///2 iRT=162.57000732421875
Num peaks: 53
147.112804167	0.20099731	y1/0.0ppm
260.196868167	0.3259916	y2/0.0ppm
235.10771846699998	0.26946297	b2/0.0ppm
118.05749746699999	6.1461345e-05	b2^2)/0.0ppm
407.26528216699995	0.12517156	y3/0.0ppm
348.191782467	0.14195618	b3/0.0ppm
464.28674616699993	0.3607932	y4/0.0ppm
477.234375467	0.111382425	b4/0.0ppm
535.323860167	1.0	y5/0.0ppm
592.261318467	0.41495517	b5/0.0ppm
650.350803167	0.27385673	y6/0.0ppm
705.345382467	0.61618835	b6/0.0ppm
721.387917167	0.37751648	y7/0.0ppm
818.429446467	0.48731595	b7/0.0ppm
834.471981167	0.29074457	y8/0.0ppm
965.497860467	0.14302178	b8/0.0ppm
483.252568467	0.00018903012	b8^2)/0.0ppm
935.519660167	0.830531	y9/0.0ppm
1079.5407874670002	0.14042445	b9/0.0ppm
1034.588074167	0.6045444	y10/0.0ppm
1207.6357504670002	0.25869986	b10/0.0ppm
1162.683037167	0.34639508	y11/0.0ppm
1306.7041644670003	0.29999146	b11/0.0ppm
653.8557204670001	0.00058242976	b11^2/0.0ppm
1276.725964167	0.556259	y12/0.0ppm
1407.7518434670003	0.15795746	b12/0.0ppm
704.3795599670001	0.0008306501	b12^2/0.0ppm
1423.794378167	0.8514221	y13/0.0ppm
712.400827317	0.0015598895	y13^2/0.0ppm
1520.8359074670002	0.10931678	b13/0.0ppm
760.921591967	0.0070539867	b13^2/0.0ppm
1536.878442167	0.35270664	y14/0.0ppm
768.9428593169999	0.11322958	y14^2/0.0ppm
1591.8730214670002	0.17890257	b14/0.0ppm
796.440148967	0.028822817	b14^2/0.0ppm
1649.962506167	0.04616306	y15/0.0ppm
825.4848913169999	0.3847837	y15^2/0.0ppm
1706.8999644670002	0.21988246	b15/0.0ppm
853.9536204670001	0.058434352	b15^2/0.0ppm
1764.989449167	0.029706806	y16/0.0ppm
882.9983628169999	0.3339894	y16^2/0.0ppm
1777.9370784670002	0.04165483	b16/0.0ppm
889.472177467	0.03203358	b16^2/0.0ppm
1894.032042167	0.017396336	y17/0.0ppm
947.519659317	0.3299635	y17^2/0.0ppm
1834.9585424670001	0.006522776	b17/0.0ppm
917.982909467	0.046902042	b17^2/0.0ppm
1004.0616913169999	0.34239897	y18^2/0.0ppm
1982.0269564670002	0.018002253	b18/0.0ppm
991.517116467	0.05572493	b18^2/0.0ppm
1077.595898317	0.021861035	y19^2/0.0ppm
2095.111020467	0.003826315	b19/0.0ppm
1048.059148467	0.061787102	b19^2/0.0ppm
Name: VTLADAGFIK/2
MW: 517.797674596855
Comment: Parent=517.797674596855 Collision_energy=27.0 Mods=0 ModString=VTLADAGFIK///2 iRT=86.51000213623047
Num peaks: 23
147.112804167	0.03456288	y1/0.0ppm
260.196868167	0.04157531	y2/0.0ppm
201.123369467	0.5306219	b2/0.0ppm
407.26528216699995	0.019416783	y3/0.0ppm
204.13627931699997	0.00039085644	y3^2)/0.0ppm
314.207433467	0.040223096	b3/0.0ppm
464.28674616699993	0.05632647	y4/0.0ppm
385.24454746699996	0.02947972	b4/0.0ppm
193.12591196699998	0.0027528356	b4^2)/0.0ppm
535.323860167	0.15114202	y5/0.0ppm
500.271490467	0.015539974	b5/0.0ppm
250.639383467	0.0012469321	b5^2)/0.0ppm
650.350803167	0.32718375	y6/0.0ppm
571.308604467	0.0043948437	b6/0.0ppm
721.387917167	0.697686	y7/0.0ppm
361.197596817	0.0011928573	y7^2)/0.0ppm
628.330068467	0.003789719	b7/0.0ppm
834.471981167	1.0	y8/0.0ppm
417.739628817	0.11594696	y8^2)/0.0ppm
775.398482467	0.0047185803	b8/0.0ppm
935.519660167	0.30281028	y9/0.0ppm
468.263468317	0.05942603	y9^2)/0.0ppm
888.482546467	0.0003503649	b9/0.0ppm
Name: VTLADAGFIKQYGDCLGDIAAR/2
MW: 1177.59409188645
Comment: Parent=1177.59409188645 Collision_energy=27.0 Mods=1/14,C,Carbamidomethyl ModString=VTLADAGFIKQYGDCLGDIAAR//Carbamidomethyl@C15/2 iRT=122.54000091552734
Num peaks: 51
175.118952167	0.32152307	y1/0.0ppm
246.156066167	0.10384324	y2/0.0ppm
201.123369467	0.07276498	b2/0.0ppm
317.193180167	0.22463973	y3/0.0ppm
314.207433467	0.0126424385	b3/0.0ppm
430.277244167	0.8528238	y4/0.0ppm
385.24454746699996	0.070588976	b4/0.0ppm
193.12591196699998	0.0076252026	b4^2)/0.0ppm
545.304187167	0.056382958	y5/0.0ppm
500.271490467	0.15661247	b5/0.0ppm
602.325651167	0.39935297	y6/0.0ppm
301.666463817	0.0046198852	y6^2)/0.0ppm
571.308604467	0.20510015	b6/0.0ppm
715.4097151670001	0.14798363	y7/0.0ppm
358.208495817	0.004529597	y7^2)/0.0ppm
628.330068467	0.21694331	b7/0.0ppm
875.4403638906	0.7983174	y8/0.0ppm
438.2238201788	0.0018872139	y8^2)/0.0ppm
775.398482467	0.33254042	b8/0.0ppm
990.4673068906	0.1869871	y9/0.0ppm
888.482546467	0.3589031	b9/0.0ppm
1047.4887708906	1.0	y10/0.0ppm
1016.577509467	0.27188107	b10/0.0ppm
1210.5520998906002	0.9218399	y11/0.0ppm
1144.6360874670002	0.3370338	b11/0.0ppm
1338.6106778906003	0.76458895	y12/0.0ppm
1307.6994164670002	0.30678678	b12/0.0ppm
1466.7056408906003	0.92840284	y13/0.0ppm
733.8564586788001	0.056488644	y13^2/0.0ppm
1364.7208804670001	0.09604733	b13/0.0ppm
1579.7897048906002	0.3861206	y14/0.0ppm
790.3984906788	0.06860136	y14^2/0.0ppm
1479.7478234670002	0.20793101	b14/0.0ppm
1726.8581188906003	0.10930611	y15/0.0ppm
863.9326976788001	0.043366533	y15^2/0.0ppm
1639.7784721906003	0.019488666	b15/0.0ppm
1783.8795828906002	0.19631153	y16/0.0ppm
892.4434296788	0.7130616	y16^2/0.0ppm
1752.8625361906002	0.03202459	b16/0.0ppm
1854.9166968906002	0.072407864	y17/0.0ppm
927.9619866788	0.5197148	y17^2/0.0ppm
1809.8840001906	0.038459085	b17/0.0ppm
1969.9436398906003	0.0064661745	y18/0.0ppm
985.4754581788001	0.46345225	y18^2/0.0ppm
1924.9109431906002	0.080545835	b18/0.0ppm
1020.9940151788	0.4956571	y19^2/0.0ppm
2037.9950071906	0.016713008	b19/0.0ppm
1077.5360471788001	0.38772157	y20^2/0.0ppm
1128.0598866788	0.15422343	y21^2/0.0ppm
2180.0692351906	0.005573186	b21/0.0ppm
1090.5382558288002	0.0087516345	b21^2/0.0ppm
Name: QYGDCLGDIAAR/2
MW: 669.808976098215
Comment: Parent=669.808976098215 Collision_energy=27.0 Mods=1/4,C,Carbamidomethyl ModString=QYGDCLGDIAAR//Carbamidomethyl@C5/2 iRT=64.58999633789062
Num peaks: 25
175.118952167	0.093118094	y1/0.0ppm
88.063114317	0.0010823737	y1^2)/0.0ppm
246.156066167	0.1212306	y2/0.0ppm
292.129183467	0.13098444	b2/0.0ppm
317.193180167	0.2758547	y3/0.0ppm
349.150647467	0.024223803	b3/0.0ppm
430.277244167	0.2412443	y4/0.0ppm
464.177590467	0.02792383	b4/0.0ppm
232.592433467	0.00026338513	b4^2)/0.0ppm
545.304187167	0.12079521	y5/0.0ppm
624.2082391906	0.009873884	b5/0.0ppm
602.325651167	1.0	y6/0.0ppm
737.2923031906	0.010632911	b6/0.0ppm
715.4097151670001	0.3777251	y7/0.0ppm
794.3137671906001	8.838113e-05	b7/0.0ppm
875.4403638906	0.27882934	y8/0.0ppm
438.2238201788	0.064915225	y8^2)/0.0ppm
909.3407101906	0.0016401	b8/0.0ppm
990.4673068906	0.08144079	y9/0.0ppm
495.7372916788	0.021212162	y9^2)/0.0ppm
1022.4247741906	0.0043616514	b9/0.0ppm
1047.4887708906	0.53310704	y10/0.0ppm
524.2480236788	0.022953026	y10^2/0.0ppm
1210.5520998906002	0.039727375	y11/0.0ppm
605.7796881788	0.032979816	y11^2/0.0ppm
Name: QYGDCLGDIAARDLICAQK/2
MW: 1084.017162991895
Comment: Parent=1084.017162991895 Collision_energy=27.0 Mods=2/4,C,Carbamidomethyl/15,C,Carbamidomethyl ModString=QYGDCLGDIAARDLICAQK//Carbamidomethyl@C5; Carbamidomethyl@C16/2 iRT=99.9800033569336
Num peaks: 45
147.112804167	0.081815	y1/0.0ppm
275.171382167	0.15819561	y2/0.0ppm
292.129183467	0.060160603	b2/0.0ppm
346.20849616699996	0.25395975	y3/0.0ppm
349.150647467	0.00041041212	b3/0.0ppm
506.23914489059996	0.74974793	y4/0.0ppm
464.177590467	0.05168334	b4/0.0ppm
232.592433467	0.005022002	b4^2)/0.0ppm
619.3232088906	0.19133966	y5/0.0ppm
624.2082391906	0.05463047	b5/0.0ppm
732.4072728906	0.3260861	y6/0.0ppm
737.2923031906	0.12876916	b6/0.0ppm
847.4342158906	0.18885428	y7/0.0ppm
1003.5353268906	0.053904366	y8/0.0ppm
909.3407101906	0.12285623	b8/0.0ppm
1074.5724408906	0.13766272	y9/0.0ppm
1022.4247741906	0.059567522	b9/0.0ppm
1145.6095548906	0.21153791	y10/0.0ppm
1093.4618881906001	0.0253504	b10/0.0ppm
1258.6936188906	0.4135376	y11/0.0ppm
629.8504476787999	0.031244094	y11^2/0.0ppm
1164.4990021906	0.030064961	b11/0.0ppm
1373.7205618906	0.028638326	y12/0.0ppm
1320.6001131906	0.050953466	b12/0.0ppm
1430.7420258906	0.3950065	y13/0.0ppm
715.8746511787999	0.14853217	y13^2/0.0ppm
1435.6270561906001	0.0923137	b13/0.0ppm
718.3171663288	0.004628384	b13^2/0.0ppm
1543.8260898905999	0.009435066	y14/0.0ppm
772.4166831787999	0.032584585	y14^2/0.0ppm
1548.7111201906	0.12523	b14/0.0ppm
774.8591983288	0.013633589	b14^2/0.0ppm
1703.8567386142	0.0016845736	y15/0.0ppm
852.4320075405999	1.0	y15^2/0.0ppm
1661.7951841906	0.14289814	b15/0.0ppm
831.4012303287999	0.035970923	b15^2/0.0ppm
909.9454790405999	0.16874284	y16^2/0.0ppm
1821.8258329142	0.030365288	b16/0.0ppm
911.4165546905999	0.0812534	b16^2/0.0ppm
1875.9051456142	0.008742188	y17/0.0ppm
938.4562110405999	0.49114522	y17^2/0.0ppm
1892.8629469142	0.01053741	b17/0.0ppm
946.9351116905999	0.099922374	b17^2/0.0ppm
1019.9878755405999	0.28585756	y18^2/0.0ppm
1010.9644006906	0.25355595	b18^2/0.0ppm
Name: FNGIGVTQNVLYENQK/2
MW: 912.46795759426
Comment: Parent=912.46795759426 Collision_energy=27.0 Mods=0 ModString=FNGIGVTQNVLYENQK///2 iRT=83.75
Num peaks: 39
147.112804167	0.046650983	y1/0.0ppm
275.171382167	0.06635146	y2/0.0ppm
262.118617467	0.22179121	b2/0.0ppm
389.214309167	0.27206987	y3/0.0ppm
319.14008146699996	0.70816964	b3/0.0ppm
518.256902167	0.31858546	y4/0.0ppm
432.22414546699997	0.13298126	b4/0.0ppm
216.61571096699998	0.0027971761	b4^2)/0.0ppm
681.3202311670001	0.540684	y5/0.0ppm
489.24560946699995	0.0697233	b5/0.0ppm
245.12644296699997	0.00056899065	b5^2)/0.0ppm
794.4042951670001	0.46735924	y6/0.0ppm
588.314023467	0.10315256	b6/0.0ppm
893.4727091670001	0.15558422	y7/0.0ppm
689.361702467	0.023803242	b7/0.0ppm
345.184489467	0.00059344724	b7^2)/0.0ppm
1007.515636167	0.34394005	y8/0.0ppm
817.420280467	0.025171734	b8/0.0ppm
1135.574214167	0.2863111	y9/0.0ppm
931.463207467	0.034649886	b9/0.0ppm
1236.621893167	1.0	y10/0.0ppm
618.814584817	0.0094479425	y10^2/0.0ppm
1030.5316214670002	0.054619726	b10/0.0ppm
1335.6903071670001	0.17477	y11/0.0ppm
668.348791817	0.0109111965	y11^2/0.0ppm
1143.615685467	0.036411803	b11/0.0ppm
572.311480967	0.002939049	b11^2/0.0ppm
1392.711771167	0.9513163	y12/0.0ppm
696.859523817	0.017803563	y12^2/0.0ppm
1306.6790144670001	0.020729017	b12/0.0ppm
1505.795835167	0.034467034	y13/0.0ppm
753.4015558169999	0.058001973	y13^2/0.0ppm
1435.7216074670002	0.007850558	b13/0.0ppm
718.3644419670001	0.0005192503	b13^2/0.0ppm
1562.8172991669999	0.07848569	y14/0.0ppm
781.9122878169999	0.052895077	y14^2/0.0ppm
775.385905467	0.0026766148	b14^2/0.0ppm
838.9337513169999	0.01592415	y15^2/0.0ppm
839.4151944670001	0.002011932	b15^2/0.0ppm
Name: LIANQFNSAIGK/2
MW: 638.35641927872
Comment: Parent=638.35641927872 Collision_energy=27.0 Mods=0 ModString=LIANQFNSAIGK///2 iRT=63.84000015258789
Num peaks: 27
147.112804167	0.045324374	y1/0.0ppm
204.13426816700002	0.32397315	y2/0.0ppm
227.175404467	0.61918676	b2/0.0ppm
317.21833216699997	0.10508245	y3/0.0ppm
298.212518467	0.12317634	b3/0.0ppm
388.255446167	0.05146471	y4/0.0ppm
412.255445467	0.044939157	b4/0.0ppm
206.631360967	0.003535331	b4^2)/0.0ppm
475.28747416699997	0.07736259	y5/0.0ppm
540.3140234670001	0.046056513	b5/0.0ppm
270.66064996700004	0.00081014464	b5^2)/0.0ppm
589.330401167	0.16760385	y6/0.0ppm
687.382437467	0.018894054	b6/0.0ppm
736.398815167	0.35308865	y7/0.0ppm
801.425364467	0.004937645	b7/0.0ppm
864.457393167	0.16951782	y8/0.0ppm
432.732334817	0.041533798	y8^2)/0.0ppm
888.457392467	0.0073157027	b8/0.0ppm
978.5003201669999	0.31422147	y9/0.0ppm
489.75379831699996	0.043168478	y9^2)/0.0ppm
959.494506467	0.018256187	b9/0.0ppm
1049.5374341670001	1.0	y10/0.0ppm
525.272355317	0.10677063	y10^2/0.0ppm
1072.578570467	0.030257998	b10/0.0ppm
1162.621498167	0.028497059	y11/0.0ppm
581.814387317	0.07053029	y11^2/0.0ppm
1129.600034467	0.0038558273	b11/0.0ppm
Name: IQDSLSSTASALGK/2
MW: 689.36463823361
Comment: Parent=689.36463823361 Collision_energy=27.0 Mods=0 ModString=IQDSLSSTASALGK///2 iRT=56.150001525878906
Num peaks: 28
147.112804167	0.026199969	y1/0.0ppm
204.13426816700002	0.143079	y2/0.0ppm
242.14991846700002	0.64509106	b2/0.0ppm
317.21833216699997	0.08457717	y3/0.0ppm
357.17686146700004	0.19494885	b3/0.0ppm
388.255446167	0.05672679	y4/0.0ppm
444.20888946700006	0.14346914	b4/0.0ppm
222.60808296700003	0.002823098	b4^2)/0.0ppm
475.28747416699997	0.08723142	y5/0.0ppm
557.2929534670001	0.063962646	b5/0.0ppm
279.15011496700004	0.00012623353	b5^2)/0.0ppm
546.324588167	0.08307454	y6/0.0ppm
644.324981467	0.018277664	b6/0.0ppm
647.372267167	0.094736956	y7/0.0ppm
731.357009467	0.007402614	b7/0.0ppm
734.404295167	0.24503282	y8/0.0ppm
832.404688467	0.005583559	b8/0.0ppm
821.436323167	0.7160834	y9/0.0ppm
903.441802467	0.0049801827	b9/0.0ppm
934.520387167	0.1860646	y10/0.0ppm
467.763831817	0.003638334	y10^2/0.0ppm
990.473830467	0.0058491332	b10/0.0ppm
1021.5524151669999	0.25774726	y11/0.0ppm
1061.5109444670002	0.007318378	b11/0.0ppm
1136.579358167	1.0	y12/0.0ppm
1174.595008467	0.013384623	b12/0.0ppm
1264.637936167	0.027075868	y13/0.0ppm
632.8226063169999	0.14967035	y13^2/0.0ppm
Name: LQDVVNQNAQALNTLVK/2
MW: 934.51543910126
Comment: Parent=934.51543910126 Collision_energy=27.0 Mods=0 ModString=LQDVVNQNAQALNTLVK///2 iRT=91.36000061035156
Num peaks: 47
147.112804167	0.12327751	y1/0.0ppm
246.18121816700003	0.1605289	y2/0.0ppm
242.14991846700002	0.4442996	b2/0.0ppm
359.265282167	0.10111868	y3/0.0ppm
357.17686146700004	0.8488091	b3/0.0ppm
460.312961167	0.14836656	y4/0.0ppm
456.24527546700006	0.6579158	b4/0.0ppm
574.3558881670001	0.30762246	y5/0.0ppm
555.313689467	0.24593663	b5/0.0ppm
278.160482967	0.0018505239	b5^2)/0.0ppm
687.4399521670001	0.22341353	y6/0.0ppm
669.356616467	0.07029929	b6/0.0ppm
335.181946467	0.0024505535	b6^2)/0.0ppm
758.4770661670001	0.3239665	y7/0.0ppm
797.415194467	0.07550136	b7/0.0ppm
399.211235467	0.0017195065	b7^2)/0.0ppm
886.5356441670001	0.2872025	y8/0.0ppm
911.458121467	0.065738104	b8/0.0ppm
456.232698967	0.0016075977	b8^2)/0.0ppm
957.5727581670001	0.33868775	y9/0.0ppm
982.4952354669999	0.047974452	b9/0.0ppm
491.75125596699996	0.00039002864	b9^2)/0.0ppm
1071.6156851670003	0.53775877	y10/0.0ppm
1110.553813467	0.036153328	b10/0.0ppm
555.780544967	0.0009289201	b10^2/0.0ppm
1199.6742631670002	0.31729546	y11/0.0ppm
600.340769817	0.0010208389	y11^2/0.0ppm
1181.590927467	0.03141823	b11/0.0ppm
591.299101967	0.003960556	b11^2/0.0ppm
1313.7171901670001	1.0	y12/0.0ppm
657.362233317	0.017191067	y12^2/0.0ppm
1294.674991467	0.02204641	b12/0.0ppm
647.8411339669999	0.009808059	b12^2/0.0ppm
1412.7856041670002	0.582294	y13/0.0ppm
706.896440317	0.03467164	y13^2/0.0ppm
1408.717918467	0.004939845	b13/0.0ppm
704.8625974669999	0.0086412495	b13^2/0.0ppm
1511.8540181670003	0.081761815	y14/0.0ppm
756.4306473170001	0.0072809756	y14^2/0.0ppm
1509.765597467	0.0054618213	b14/0.0ppm
755.3864369669999	0.009087115	b14^2/0.0ppm
1626.8809611670004	0.20553917	y15/0.0ppm
813.9441188170001	0.01635842	y15^2/0.0ppm
1622.8496614669998	0.0019388993	b15/0.0ppm
811.9284689669998	0.009422458	b15^2/0.0ppm
877.9734078170001	0.023590928	y16^2/0.0ppm
861.4626759669999	0.008008126	b16^2/0.0ppm
Name: QLSSNFGAISSVLNDILSR/2
MW: 1011.036735645245
Comment: Parent=1011.036735645245 Collision_energy=27.0 Mods=0 ModString=QLSSNFGAISSVLNDILSR///2 iRT=163.3800048828125
Num peaks: 44
175.118952167	0.063960806	y1/0.0ppm
88.063114317	0.0005568695	y1^2)/0.0ppm
262.150980167	0.14209901	y2/0.0ppm
242.14991846700002	0.16789646	b2/0.0ppm
121.57859746700001	0.0014353337	b2^2)/0.0ppm
375.23504416699996	0.14937365	y3/0.0ppm
329.181946467	0.08520665	b3/0.0ppm
165.094611467	0.0015640147	b3^2)/0.0ppm
488.31910816699997	0.14508805	y4/0.0ppm
416.21397446699996	0.032328334	b4/0.0ppm
208.61062546699998	0.0019143493	b4^2)/0.0ppm
603.346051167	0.08101123	y5/0.0ppm
530.2569014669999	0.064827025	b5/0.0ppm
717.388978167	0.21236019	y6/0.0ppm
677.3253154669999	0.09658143	b6/0.0ppm
830.473042167	0.3755261	y7/0.0ppm
734.3467794669999	0.031470735	b7/0.0ppm
929.541456167	0.16392879	y8/0.0ppm
805.3838934669999	0.075084105	b8/0.0ppm
403.19558496699995	0.0006932754	b8^2)/0.0ppm
1016.573484167	0.37207618	y9/0.0ppm
918.4679574669999	0.11255396	b9/0.0ppm
459.73761696699995	2.0355295e-05	b9^2)/0.0ppm
1103.6055121670001	1.0	y10/0.0ppm
1005.4999854669999	0.023039564	b10/0.0ppm
1216.689576167	0.4796394	y11/0.0ppm
1092.532013467	0.015391137	b11/0.0ppm
1287.726690167	0.1699757	y12/0.0ppm
1191.6004274670001	0.015400019	b12/0.0ppm
1344.748154167	0.5745585	y13/0.0ppm
1304.684491467	0.005855929	b13/0.0ppm
1491.816568167	0.18713528	y14/0.0ppm
746.411922317	0.004856615	y14^2/0.0ppm
1418.727418467	0.0024978307	b14/0.0ppm
1605.859495167	0.073226355	y15/0.0ppm
803.4333858169999	0.0004268937	y15^2/0.0ppm
1533.754361467	0.0009467414	b15/0.0ppm
1692.891523167	0.058508255	y16/0.0ppm
1646.838425467	0.0015466404	b16/0.0ppm
823.9228509669999	5.3661366e-05	b16^2/0.0ppm
1779.9235511670001	0.11309347	y17/0.0ppm
890.465413817	0.037391666	y17^2/0.0ppm
947.007445817	0.019012902	y18^2/0.0ppm
923.9808969669999	6.9329006e-05	b18^2/0.0ppm
Name: QLSSNFGAISSVLNDILSRLDK/2
MW: 1189.1397206527251
Comment: Parent=1189.1397206527251 Collision_energy=27.0 Mods=0 ModString=QLSSNFGAISSVLNDILSRLDK///2 iRT=163.82000732421875
Num peaks: 48
147.112804167	0.07647793	y1/0.0ppm
262.139747167	0.10145806	y2/0.0ppm
242.14991846700002	0.11664251	b2/0.0ppm
121.57859746700001	0.0006054453	b2^2)/0.0ppm
375.223811167	0.090728015	y3/0.0ppm
329.181946467	0.042497028	b3/0.0ppm
531.3249221670001	0.15180561	y4/0.0ppm
416.21397446699996	0.023430264	b4/0.0ppm
208.61062546699998	0.0011868835	b4^2)/0.0ppm
618.356950167	0.349237	y5/0.0ppm
530.2569014669999	0.085905544	b5/0.0ppm
731.441014167	0.4220715	y6/0.0ppm
677.3253154669999	0.19866578	b6/0.0ppm
844.5250781670001	0.58671755	y7/0.0ppm
734.3467794669999	0.053074032	b7/0.0ppm
959.552021167	0.1598771	y8/0.0ppm
805.3838934669999	0.15159757	b8/0.0ppm
1073.5949481670002	0.44749713	y9/0.0ppm
918.4679574669999	0.27351052	b9/0.0ppm
1186.679012167	0.53073496	y10/0.0ppm
1005.4999854669999	0.08840383	b10/0.0ppm
1285.7474261670002	0.23501946	y11/0.0ppm
1092.532013467	0.046476964	b11/0.0ppm
1372.7794541670003	0.38804752	y12/0.0ppm
1191.6004274670001	0.04674423	b12/0.0ppm
1459.8114821670003	1.0	y13/0.0ppm
1304.684491467	0.033162646	b13/0.0ppm
1572.8955461670002	0.43335938	y14/0.0ppm
786.9514113170001	0.00027468556	y14^2/0.0ppm
1418.727418467	0.016170926	b14/0.0ppm
1643.9326601670002	0.11348986	y15/0.0ppm
822.469968317	0.0015124521	y15^2/0.0ppm
1533.754361467	0.03255906	b15/0.0ppm
1700.9541241670001	0.41148022	y16/0.0ppm
850.980700317	0.1350583	y16^2/0.0ppm
1646.838425467	0.062930025	b16/0.0ppm
1848.0225381670002	0.065571316	y17/0.0ppm
924.514907317	0.13376999	y17^2/0.0ppm
981.536370817	0.17534427	y18^2/0.0ppm
1846.954517467	0.00093969	b18/0.0ppm
923.9808969669999	0.0020745248	b18^2/0.0ppm
1025.052384817	0.27090013	y19^2/0.0ppm
1002.0314524669999	0.016409516	b19^2/0.0ppm
2136.129521167	0.01147264	y20/0.0ppm
1068.5683988170001	0.78464764	y20^2/0.0ppm
1058.573484467	0.03509051	b20^2/0.0ppm
1125.1104308170002	0.091103345	y21^2/0.0ppm
1116.086955967	0.20574246	b21^2/0.0ppm
Name: LDKVEAEVQIDR/2
MW: 707.880455474335
Comment: Parent=707.880455474335 Collision_energy=27.0 Mods=0 ModString=LDKVEAEVQIDR///2 iRT=38.0
Num peaks: 24
175.118952167	0.14557223	y1/0.0ppm
290.145895167	0.044024065	y2/0.0ppm
145.576585817	0.002031678	y2^2)/0.0ppm
229.118283467	0.046395853	b2/0.0ppm
403.229959167	0.059738304	y3/0.0ppm
357.213246467	0.2336609	b3/0.0ppm
531.2885371670001	0.12460254	y4/0.0ppm
456.281660467	0.46773413	b4/0.0ppm
630.356951167	0.18352596	y5/0.0ppm
585.324253467	0.19761698	b5/0.0ppm
759.399544167	0.1998745	y6/0.0ppm
656.3613674669999	0.08763872	b6/0.0ppm
830.436658167	0.46354452	y7/0.0ppm
785.4039604669999	0.07480376	b7/0.0ppm
959.479251167	1.0	y8/0.0ppm
884.4723744669999	0.044871807	b8/0.0ppm
1058.547665167	0.5903569	y9/0.0ppm
529.777470817	0.00167583	y9^2)/0.0ppm
1012.5309524669999	0.02297122	b9/0.0ppm
1186.642628167	0.031519238	y10/0.0ppm
593.824952317	0.61000925	y10^2/0.0ppm
1125.615016467	0.011304963	b10/0.0ppm
651.338423817	0.22333285	y11^2/0.0ppm
1240.641959467	0.030734548	b11/0.0ppm
Name: LDKVEAEVQIDRLITGR/2
MW: 978.049646057755
Comment: Parent=978.049646057755 Collision_energy=27.0 Mods=0 ModString=LDKVEAEVQIDRLITGR///2 iRT=94.44000244140625
Num peaks: 32
175.118952167	0.11547991	y1/0.0ppm
88.063114317	0.0017586781	y1^2)/0.0ppm
232.140416167	0.034952693	y2/0.0ppm
333.188095167	0.10229169	y3/0.0ppm
357.213246467	0.0334574	b3/0.0ppm
446.272159167	0.017788727	y4/0.0ppm
223.639717817	0.0055969465	y4^2)/0.0ppm
456.281660467	0.096503586	b4/0.0ppm
559.356223167	0.03515469	y5/0.0ppm
280.181749817	0.0058150566	y5^2)/0.0ppm
585.324253467	0.0507187	b5/0.0ppm
715.4573341670001	0.5057855	y6/0.0ppm
358.23230531700005	0.010946352	y6^2)/0.0ppm
656.3613674669999	0.026914425	b6/0.0ppm
785.4039604669999	0.10466861	b7/0.0ppm
943.5683411670001	0.05898516	y8/0.0ppm
884.4723744669999	0.13270414	b8/0.0ppm
1071.626919167	0.059822835	y9/0.0ppm
1012.5309524669999	0.03648675	b9/0.0ppm
1170.6953331670002	0.03746204	y10/0.0ppm
585.851304817	0.026348505	y10^2/0.0ppm
1125.615016467	0.033622928	b10/0.0ppm
650.372601317	0.017554987	y11^2/0.0ppm
1240.641959467	0.22298272	b11/0.0ppm
685.891158317	0.13137457	y12^2/0.0ppm
750.4124548169999	0.063250154	y13^2/0.0ppm
1509.827134467	0.0029888153	b13/0.0ppm
799.946661817	0.095100954	y14^2/0.0ppm
1622.9111984669998	0.03254844	b14/0.0ppm
863.994143317	1.0	y15^2/0.0ppm
1780.9803414669998	0.01384776	b16/0.0ppm
890.9938089669998	0.005651022	b16^2/0.0ppm
Name: VEAEVQIDR/2
MW: 529.777470466855
Comment: Parent=529.777470466855 Collision_energy=27.0 Mods=0 ModString=VEAEVQIDR///2 iRT=26.690000534057617
Num peaks: 20
175.118952167	0.062058337	y1/0.0ppm
290.145895167	0.05233036	y2/0.0ppm
229.11828346700003	0.652103	b2/0.0ppm
403.229959167	0.099678814	y3/0.0ppm
300.15539746700006	0.12925854	b3/0.0ppm
531.2885371670001	0.26056784	y4/0.0ppm
429.19799046700007	0.08928122	b4/0.0ppm
215.10263346700003	0.0023972308	b4^2)/0.0ppm
630.356951167	0.3051751	y5/0.0ppm
315.682113817	0.021252671	y5^2)/0.0ppm
528.266404467	0.03122903	b5/0.0ppm
264.636840467	0.00042921377	b5^2)/0.0ppm
759.399544167	0.21240543	y6/0.0ppm
380.203410317	0.005218724	y6^2)/0.0ppm
656.324982467	0.009916467	b6/0.0ppm
830.436658167	1.0	y7/0.0ppm
415.721967317	0.02467895	y7^2)/0.0ppm
769.409046467	0.003763243	b7/0.0ppm
959.479251167	0.17432019	y8/0.0ppm
480.243263817	0.013690963	y8^2)/0.0ppm
Name: VEAEVQIDRLITGR/2
MW: 799.946661050275
Comment: Parent=799.946661050275 Collision_energy=27.0 Mods=0 ModString=VEAEVQIDRLITGR///2 iRT=92.37000274658203
Num peaks: 29
175.118952167	0.261731	y1/0.0ppm
232.140416167	0.07040189	y2/0.0ppm
229.11828346700003	0.16393077	b2/0.0ppm
333.188095167	0.120314084	y3/0.0ppm
300.15539746700006	0.09013717	b3/0.0ppm
446.272159167	0.030616993	y4/0.0ppm
429.19799046700007	0.15514833	b4/0.0ppm
215.10263346700003	0.0017846603	b4^2)/0.0ppm
559.356223167	0.10903912	y5/0.0ppm
528.266404467	0.079625025	b5/0.0ppm
264.636840467	0.0002628334	b5^2)/0.0ppm
715.4573341670001	0.7267987	y6/0.0ppm
358.23230531700005	0.42572507	y6^2)/0.0ppm
656.324982467	0.04789505	b6/0.0ppm
328.666129467	0.0003896215	b6^2)/0.0ppm
830.4842771670001	0.018349713	y7/0.0ppm
769.409046467	0.029111374	b7/0.0ppm
884.435989467	0.267092	b8/0.0ppm
1040.537100467	0.025777942	b9/0.0ppm
585.851304817	0.74881977	y10^2/0.0ppm
1153.621164467	0.056340452	b10/0.0ppm
650.372601317	0.019903183	y11^2/0.0ppm
1266.7052284669999	0.10451622	b11/0.0ppm
633.8562524669999	0.00083195337	b11^2/0.0ppm
685.891158317	1.0	y12^2/0.0ppm
1367.7529074669999	0.047827784	b12/0.0ppm
684.3800919669999	0.0014921455	b12^2/0.0ppm
750.4124548169999	0.035337634	y13^2/0.0ppm
1424.7743714669998	0.10591502	b13/0.0ppm
Name: LITGRLQSLQTYVTQQLIR/2
MW: 1116.147151761975
Comment: Parent=1116.147151761975 Collision_energy=27.0 Mods=0 ModString=LITGRLQSLQTYVTQQLIR///2 iRT=126.06999969482422
Num peaks: 40
175.118952167	1.0	y1/0.0ppm
288.203016167	0.10898248	y2/0.0ppm
227.175404467	0.06173913	b2/0.0ppm
401.287080167	0.06464184	y3/0.0ppm
529.345658167	0.10236398	y4/0.0ppm
657.404236167	0.017873826	y5/0.0ppm
541.3456584669999	0.27117193	b5/0.0ppm
758.451915167	0.3118302	y6/0.0ppm
857.520329167	0.113638386	y7/0.0ppm
782.4883004669999	0.22294915	b7/0.0ppm
1020.583658167	0.17210314	y8/0.0ppm
869.5203284669999	0.05853758	b8/0.0ppm
1121.631337167	0.31323594	y9/0.0ppm
982.6043924669999	0.11187276	b9/0.0ppm
1249.6899151670002	0.25524503	y10/0.0ppm
1110.6629704670002	0.21773101	b10/0.0ppm
555.835123467	0.0040462688	b10^2/0.0ppm
1362.773979167	0.086794764	y11/0.0ppm
1211.7106494670002	0.06467613	b11/0.0ppm
606.358962967	0.010464371	b11^2/0.0ppm
1449.8060071670002	0.30965477	y12/0.0ppm
1374.7739784670002	0.11003284	b12/0.0ppm
687.8906274670001	0.015719227	b12^2/0.0ppm
1577.864585167	0.16614006	y13/0.0ppm
1473.8423924670003	0.232622	b13/0.0ppm
737.4248344670001	0.021009129	b13^2/0.0ppm
1690.948649167	0.1284795	y14/0.0ppm
1574.8900714670003	0.05893077	b14/0.0ppm
787.9486739670001	0.009069648	b14^2/0.0ppm
924.0285183169999	0.004856277	y15^2/0.0ppm
1702.9486494670002	0.047181964	b15/0.0ppm
851.977962967	0.0072808876	b15^2/0.0ppm
952.5392503169999	0.0036298633	y16^2/0.0ppm
1831.0072274670003	0.044516765	b16/0.0ppm
916.0072519670001	0.041345395	b16^2/0.0ppm
1003.0630898169999	0.15278643	y17^2/0.0ppm
1944.0912914670002	0.009392309	b17/0.0ppm
972.5492839670001	0.0639278	b17^2/0.0ppm
2057.175355467	0.2414431	b18/0.0ppm
1029.0913159670001	0.03718668	b18^2/0.0ppm
Name: LITGRLQSLQTYVTQQLIRAAEIR/2
MW: 1386.298149591035
Comment: Parent=1386.298149591035 Collision_energy=27.0 Mods=0 ModString=LITGRLQSLQTYVTQQLIRAAEIR///2 iRT=146.4199981689453
Num peaks: 38
175.118952167	0.22848673	y1/0.0ppm
288.203016167	1.0	y2/0.0ppm
227.175404467	0.01443386	b2/0.0ppm
417.245609167	0.033564933	y3/0.0ppm
559.3198371670001	0.13842167	y5/0.0ppm
541.3456584669999	0.07866613	b5/0.0ppm
715.4209481670001	0.016797854	y6/0.0ppm
654.4297224669999	0.002813461	b6/0.0ppm
782.4883004669999	0.038263585	b7/0.0ppm
941.5890761670001	0.028760843	y8/0.0ppm
869.5203284669999	0.04008626	b8/0.0ppm
1069.6476541670002	0.0067545474	y9/0.0ppm
982.6043924669999	0.042296097	b9/0.0ppm
1110.6629704670002	0.06909074	b10/0.0ppm
1298.7539111670003	0.08651306	y11/0.0ppm
1211.7106494670002	0.06554662	b11/0.0ppm
1397.8223251670004	0.038239926	y12/0.0ppm
1374.7739784670002	0.066474274	b12/0.0ppm
1473.8423924670003	0.024022516	b13/0.0ppm
1661.9333331670005	0.013576698	y14/0.0ppm
1574.8900714670003	0.027168816	b14/0.0ppm
895.4995938170001	0.0031254739	y15^2/0.0ppm
1702.9486494670002	0.003035103	b15/0.0ppm
952.0416258170001	0.008427656	y16^2/0.0ppm
1831.0072274670003	0.017725425	b16/0.0ppm
995.5576398170001	0.063780345	y17^2/0.0ppm
1944.0912914670002	0.020202959	b17/0.0ppm
1059.5869288170002	0.0254184	y18^2/0.0ppm
2057.175355467	0.021360584	b18/0.0ppm
1116.1289608170002	0.032391652	y19^2/0.0ppm
2284.313580467	0.016866747	b20/0.0ppm
1142.6604284670002	0.0051673315	b20^2/0.0ppm
1178.1789854670003	0.0017378186	b21^2/0.0ppm
1273.214087817	0.062887184	y22^2/0.0ppm
2484.3932874670004	0.104657896	b22/0.0ppm
1242.7002819670004	0.15451096	b22^2/0.0ppm
2658.504963167	0.0073363213	y23/0.0ppm
1299.2423139670004	0.10274361	b23^2/0.0ppm
Name: LQSLQTYVTQQLIR/2
MW: 845.977961178555
Comment: Parent=845.977961178555 Collision_energy=27.0 Mods=0 ModString=LQSLQTYVTQQLIR///2 iRT=115.18000030517578
Num peaks: 31
175.118952167	0.19848669	y1/0.0ppm
288.203016167	0.13844039	y2/0.0ppm
242.14991846700002	0.7859339	b2/0.0ppm
401.287080167	0.116731584	y3/0.0ppm
329.181946467	0.49595717	b3/0.0ppm
529.345658167	0.16997465	y4/0.0ppm
442.266010467	0.13884245	b4/0.0ppm
221.636643467	0.0037081994	b4^2)/0.0ppm
657.404236167	0.20851807	y5/0.0ppm
570.324588467	0.11976413	b5/0.0ppm
285.665932467	0.0023549504	b5^2)/0.0ppm
758.451915167	0.78724295	y6/0.0ppm
671.372267467	0.077099696	b6/0.0ppm
336.189771967	0.0017887456	b6^2)/0.0ppm
857.520329167	0.6779407	y7/0.0ppm
834.435596467	0.053685486	b7/0.0ppm
1020.583658167	0.70069104	y8/0.0ppm
933.504010467	0.055201016	b8/0.0ppm
1121.631337167	1.0	y9/0.0ppm
1034.551689467	0.013244431	b9/0.0ppm
1249.6899151670002	0.75873333	y10/0.0ppm
625.348595817	0.027353607	y10^2/0.0ppm
1162.6102674669999	0.0067060124	b10/0.0ppm
1362.773979167	0.21540058	y11/0.0ppm
681.890627817	0.0034808656	y11^2/0.0ppm
1290.668845467	0.009033063	b11/0.0ppm
1449.8060071670002	0.7981387	y12/0.0ppm
725.406641817	0.009899995	y12^2/0.0ppm
1403.7529094669999	0.008712473	b12/0.0ppm
789.435930817	0.03272489	y13^2/0.0ppm
1516.8369734669998	0.00509818	b13/0.0ppm
Name: LQSLQTYVTQQLIRAAEIR/2
MW: 1116.128959007615
Comment: Parent=1116.128959007615 Collision_energy=27.0 Mods=0 ModString=LQSLQTYVTQQLIRAAEIR///2 iRT=136.05999755859375
Num peaks: 35
175.118952167	0.2705175	y1/0.0ppm
288.203016167	1.0	y2/0.0ppm
242.14991846700002	0.07273102	b2/0.0ppm
417.245609167	0.051142406	y3/0.0ppm
329.181946467	0.05787334	b3/0.0ppm
488.28272316700003	0.0519063	y4/0.0ppm
442.266010467	0.015640384	b4/0.0ppm
559.3198371670001	0.08657288	y5/0.0ppm
570.324588467	0.016422326	b5/0.0ppm
715.4209481670001	0.025150746	y6/0.0ppm
671.372267467	0.014407755	b6/0.0ppm
828.5050121670001	0.0032021645	y7/0.0ppm
834.435596467	0.008622487	b7/0.0ppm
933.504010467	0.022828424	b8/0.0ppm
1034.551689467	0.011934245	b9/0.0ppm
1162.6102674669999	0.00071596535	b10/0.0ppm
1298.7539111670003	0.0056089796	y11/0.0ppm
649.8805938170001	0.027345976	y11^2/0.0ppm
699.4148008170001	0.013099199	y12^2/0.0ppm
1403.7529094669999	0.00313302	b12/0.0ppm
780.9464653170002	0.02008452	y13^2/0.0ppm
1516.8369734669998	0.015752539	b13/0.0ppm
831.4703048170002	0.02489362	y14^2/0.0ppm
1672.9380844669997	0.01956227	b14/0.0ppm
895.4995938170001	0.020554882	y15^2/0.0ppm
1743.9751984669997	0.005102857	b15/0.0ppm
952.0416258170001	0.025909668	y16^2/0.0ppm
1815.0123124669997	0.002611933	b16/0.0ppm
908.0097944669998	0.0014236487	b16^2/0.0ppm
995.5576398170001	0.09917363	y17^2/0.0ppm
1944.0549054669998	0.3923362	b17/0.0ppm
972.5310909669998	0.056904834	b17^2/0.0ppm
1059.5869288170002	0.004977932	y18^2/0.0ppm
2057.1389694669997	0.036217812	b18/0.0ppm
1029.073122967	0.015339241	b18^2/0.0ppm
Name: AAEIRASANLAATK/2
MW: 693.888614859575
Comment: Parent=693.888614859575 Collision_energy=27.0 Mods=0 ModString=AAEIRASANLAATK///2 iRT=17.969999313354492
Num peaks: 30
147.112804167	0.5077318	y1/0.0ppm
248.16048316700002	0.8982564	y2/0.0ppm
143.081504467	0.05230504	b2/0.0ppm
319.19759716699997	0.5663451	y3/0.0ppm
272.124097467	0.10198358	b3/0.0ppm
390.23471116699994	0.271458	y4/0.0ppm
193.107718967	0.006144139	b4^2)/0.0ppm
503.31877516699996	0.101356514	y5/0.0ppm
541.309272467	0.10710581	b5/0.0ppm
617.361702167	0.00024734242	y6/0.0ppm
612.346386467	0.035399005	b6/0.0ppm
688.398816167	0.0006853657	y7/0.0ppm
699.378414467	0.031351157	b7/0.0ppm
775.4308441669999	0.022953428	y8/0.0ppm
770.415528467	0.083265565	b8/0.0ppm
385.71140246699997	0.0072903284	b8^2)/0.0ppm
846.4679581669999	0.08432158	y9/0.0ppm
884.4584554669999	0.4409112	b9/0.0ppm
442.73286596699995	0.21088675	b9^2)/0.0ppm
997.5425194669999	0.44026136	b10/0.0ppm
499.27489796699996	0.4834491	b10^2/0.0ppm
558.3302048169999	1.0	y11^2/0.0ppm
1068.5796334670001	0.7296377	b11/0.0ppm
534.793454967	0.3817067	b11^2/0.0ppm
622.8515013169998	0.051104955	y12^2/0.0ppm
1139.616747467	0.8907328	b12/0.0ppm
570.312011967	0.16565159	b12^2/0.0ppm
658.3700583169998	0.023340324	y13^2/0.0ppm
1240.664426467	0.45418087	b13/0.0ppm
620.835851467	0.07880103	b13^2/0.0ppm
Name: AAEIRASANLAATKMSECVLGQSK/2
MW: 1253.64124758195
Comment: Parent=1253.64124758195 Collision_energy=27.0 Mods=1/17,C,Carbamidomethyl ModString=AAEIRASANLAATKMSECVLGQSK//Carbamidomethyl@C18/2 iRT=72.56999969482422
Num peaks: 53
74.060040317	0.0013824417	y1^2)/0.0ppm
234.144832167	0.41794208	y2/0.0ppm
362.20341016699996	0.11348623	y3/0.0ppm
272.124097467	0.05161164	b3/0.0ppm
419.22487416699994	1.0	y4/0.0ppm
385.208161467	0.013106705	b4/0.0ppm
532.308938167	0.68380266	y5/0.0ppm
541.309272467	0.12252732	b5/0.0ppm
631.3773521669999	0.12754029	y6/0.0ppm
612.346386467	0.12285698	b6/0.0ppm
791.4080008906	0.30160066	y7/0.0ppm
699.378414467	0.13955575	b7/0.0ppm
920.4505938906	0.115556054	y8/0.0ppm
770.415528467	0.2688341	b8/0.0ppm
1007.4826218906	0.30138332	y9/0.0ppm
884.4584554669999	0.4749491	b9/0.0ppm
1138.5231068906	0.4634931	y10/0.0ppm
997.5425194669999	0.45531794	b10/0.0ppm
1266.6180698906	0.15228102	y11/0.0ppm
1068.5796334670001	0.4595402	b11/0.0ppm
534.793454967	0.0073559717	b11^2/0.0ppm
1367.6657488906	0.15958597	y12/0.0ppm
1139.616747467	0.316986	b12/0.0ppm
570.312011967	0.007890457	b12^2/0.0ppm
1438.7028628906	0.1421663	y13/0.0ppm
1240.664426467	0.37839675	b13/0.0ppm
620.835851467	0.009800721	b13^2/0.0ppm
1509.7399768906	0.21432741	y14/0.0ppm
1368.7593894670001	0.37412506	b14/0.0ppm
684.883332967	0.017717397	b14^2/0.0ppm
1622.8240408906	0.00054611673	y15/0.0ppm
1499.799874467	0.07012502	b15/0.0ppm
750.403575467	0.010212503	b15^2/0.0ppm
1586.8319024670002	0.15944682	b16/0.0ppm
793.919589467	0.033145074	b16^2/0.0ppm
1807.9040818905999	0.022133322	y17/0.0ppm
1715.8744954670003	0.17188388	b17/0.0ppm
858.4408859670001	0.06000298	b17^2/0.0ppm
1875.9051441906004	0.19595411	b18/0.0ppm
938.4562103288001	0.09577483	b18^2/0.0ppm
1965.9732238906	0.0006865122	y19/0.0ppm
983.4902501787999	0.026615892	y19^2/0.0ppm
1974.9735581906004	0.10741071	b19/0.0ppm
987.9904173288002	0.1325504	b19^2/0.0ppm
1061.5408056788	0.11690797	y20^2/0.0ppm
2088.0576221906003	0.18732609	b20/0.0ppm
1044.5324493288003	0.25996473	b20^2/0.0ppm
1118.0828376788002	0.43387806	y21^2/0.0ppm
1073.0431813288003	0.23049605	b21^2/0.0ppm
1182.6041341788002	0.25211108	y22^2/0.0ppm
1137.0724703288004	0.42989397	b22^2/0.0ppm
1218.1226911788003	0.06909687	y23^2/0.0ppm
1180.5884843288004	0.7620607	b23^2/0.0ppm
Name: ASANLAATK/2
MW: 423.737617030515
Comment: Parent=423.737617030515 Collision_energy=27.0 Mods=0 ModString=ASANLAATK///2 iRT=-9.609999656677246
Num peaks: 20
147.112804167	0.12134186	y1/0.0ppm
248.16048316700002	0.16958159	y2/0.0ppm
159.076418467	0.4996576	b2/0.0ppm
319.19759716699997	0.24195333	y3/0.0ppm
230.113532467	0.024279458	b3/0.0ppm
390.23471116699994	0.40631688	y4/0.0ppm
344.156459467	0.045896508	b4/0.0ppm
172.581867967	0.0047314907	b4^2)/0.0ppm
503.31877516699996	0.30873016	y5/0.0ppm
252.16302581699998	0.011980367	y5^2)/0.0ppm
457.240523467	0.025960071	b5/0.0ppm
229.123899967	0.0011079798	b5^2)/0.0ppm
617.361702167	0.62592024	y6/0.0ppm
309.184489317	0.013815462	y6^2)/0.0ppm
528.277637467	0.009649207	b6/0.0ppm
264.642456967	0.00019053622	b6^2)/0.0ppm
688.398816167	1.0	y7/0.0ppm
344.703046317	0.02389743	y7^2)/0.0ppm
775.4308441669999	0.408166	y8/0.0ppm
388.21906031699996	0.07870244	y8^2)/0.0ppm
Name: ASANLAATKMSECVLGQSK/2
MW: 983.49024975289
Comment: Parent=983.49024975289 Collision_energy=27.0 Mods=1/12,C,Carbamidomethyl ModString=ASANLAATKMSECVLGQSK//Carbamidomethyl@C13/2 iRT=59.720001220703125
Num peaks: 45
147.112804167	0.10849589	y1/0.0ppm
234.144832167	0.47385645	y2/0.0ppm
159.076418467	0.0014074396	b2/0.0ppm
362.20341016699996	0.1229632	y3/0.0ppm
419.22487416699994	1.0	y4/0.0ppm
344.156459467	0.32402852	b4/0.0ppm
532.308938167	0.5825915	y5/0.0ppm
457.240523467	0.53978556	b5/0.0ppm
631.3773521669999	0.13403454	y6/0.0ppm
528.277637467	0.35120362	b6/0.0ppm
791.4080008906	0.31158695	y7/0.0ppm
599.314751467	0.22191317	b7/0.0ppm
920.4505938906	0.18157205	y8/0.0ppm
700.362430467	0.15706857	b8/0.0ppm
1007.4826218906	0.69360536	y9/0.0ppm
828.457393467	0.22951691	b9/0.0ppm
1138.5231068906	0.95989436	y10/0.0ppm
959.497878467	0.25111082	b10/0.0ppm
1266.6180698906	0.5651918	y11/0.0ppm
1046.529906467	0.13733107	b11/0.0ppm
1367.6657488906	0.6971912	y12/0.0ppm
684.3365126788	0.018647218	y12^2/0.0ppm
1175.5724994670002	0.10927652	b12/0.0ppm
588.289887967	0.0020737469	b12^2/0.0ppm
1438.7028628906	0.88697594	y13/0.0ppm
719.8550696788	0.09840873	y13^2/0.0ppm
1335.6031481906002	0.09025493	b13/0.0ppm
668.3052123288	0.01770255	b13^2/0.0ppm
1509.7399768906	0.69603294	y14/0.0ppm
755.3736266788	0.27385268	y14^2/0.0ppm
1434.6715621906003	0.19151637	b14/0.0ppm
717.8394193288001	0.045125656	b14^2/0.0ppm
1622.8240408906	0.011876845	y15/0.0ppm
811.9156586787999	0.17310542	y15^2/0.0ppm
1547.7556261906002	0.26872376	b15/0.0ppm
774.3814513288	0.0623275	b15^2/0.0ppm
868.9371221787999	0.28441378	y16^2/0.0ppm
1604.7770901906001	0.041680884	b16/0.0ppm
802.8921833288	0.05252205	b16^2/0.0ppm
904.4556791787999	0.24733627	y17^2/0.0ppm
1732.8356681906	0.062970266	b17/0.0ppm
866.9214723288	0.067387536	b17^2/0.0ppm
947.9716931787999	0.09309547	y18^2/0.0ppm
1819.8676961906	0.010153915	b18/0.0ppm
910.4374863288	0.06624073	b18^2/0.0ppm
Name: ASANLAATKMSECVLGQSKR/2
MW: 1061.5408052646899
Comment: Parent=1061.5408052646899 Collision_energy=27.0 Mods=1/12,C,Carbamidomethyl ModString=ASANLAATKMSECVLGQSKR//Carbamidomethyl@C13/2 iRT=49.959999084472656
Num peaks: 39
175.118952167	0.36676413	y1/0.0ppm
303.213915167	0.044348415	y2/0.0ppm
390.245943167	0.24537061	y3/0.0ppm
518.3045211670001	0.019501744	y4/0.0ppm
344.156459467	0.18342222	b4/0.0ppm
575.3259851670001	0.6546506	y5/0.0ppm
457.240523467	0.37103528	b5/0.0ppm
688.4100491670001	0.40266275	y6/0.0ppm
528.277637467	0.24523215	b6/0.0ppm
787.4784631670001	0.11704109	y7/0.0ppm
599.314751467	0.15229505	b7/0.0ppm
947.5091118906001	0.38877472	y8/0.0ppm
700.362430467	0.15198424	b8/0.0ppm
1076.5517048906001	0.21536721	y9/0.0ppm
828.457393467	0.21191438	b9/0.0ppm
1163.5837328906002	0.7656771	y10/0.0ppm
959.497878467	0.20316721	b10/0.0ppm
1294.6242178906002	1.0	y11/0.0ppm
1046.529906467	0.11197165	b11/0.0ppm
1422.7191808906002	0.49790758	y12/0.0ppm
711.8632286788	0.009252916	y12^2/0.0ppm
1175.5724994670002	0.086364254	b12/0.0ppm
1523.7668598906002	0.44407248	y13/0.0ppm
762.3870681788001	0.04794532	y13^2/0.0ppm
1335.6031481906002	0.056903854	b13/0.0ppm
1594.8039738906002	0.502562	y14/0.0ppm
797.9056251788	0.23018484	y14^2/0.0ppm
1434.6715621906003	0.0858705	b14/0.0ppm
1665.8410878906002	0.293968	y15/0.0ppm
833.4241821788	0.40518624	y15^2/0.0ppm
1547.7556261906002	0.11704067	b15/0.0ppm
889.9662141788	0.17569922	y16^2/0.0ppm
1604.7770901906001	0.007825851	b16/0.0ppm
946.9876776788	0.22437127	y17^2/0.0ppm
1732.8356681906	0.010919515	b17/0.0ppm
982.5062346788	0.2042423	y18^2/0.0ppm
1026.0222486788	0.07567383	y19^2/0.0ppm
1947.9626591906	0.022217242	b19/0.0ppm
974.4849678288	0.049389966	b19^2/0.0ppm
Name: MSECVLGQSK/2
MW: 569.765191530995
Comment: Parent=569.765191530995 Collision_energy=27.0 Mods=1/3,C,Carbamidomethyl ModString=MSECVLGQSK//Carbamidomethyl@C4/2 iRT=25.020000457763672
Num peaks: 23
147.112804167	0.09131683	y1/0.0ppm
234.144832167	0.27804923	y2/0.0ppm
219.07978946699998	0.41831687	b2/0.0ppm
362.20341016699996	0.106249444	y3/0.0ppm
348.12238246699997	0.15055194	b3/0.0ppm
419.22487416699994	0.93115616	y4/0.0ppm
508.15303119059996	0.12471113	b4/0.0ppm
254.58015382879998	0.003365794	b4^2)/0.0ppm
532.308938167	0.89398366	y5/0.0ppm
607.2214451906	0.1205352	b5/0.0ppm
631.3773521669999	0.5102576	y6/0.0ppm
316.19231431699995	0.013126724	y6^2)/0.0ppm
720.3055091906	0.080468476	b6/0.0ppm
791.4080008906	0.76262426	y7/0.0ppm
396.2076386788	0.08165126	y7^2)/0.0ppm
777.3269731906	0.010700059	b7/0.0ppm
920.4505938906	0.6757243	y8/0.0ppm
460.7289351788	0.13414092	y8^2)/0.0ppm
905.3855511906	0.026484216	b8/0.0ppm
1007.4826218906	1.0	y9/0.0ppm
504.24494917879997	0.11140419	y9^2)/0.0ppm
992.4175791906	0.0063260444	b9/0.0ppm
496.7124278288	0.0009260138	b9^2)/0.0ppm
Name: MSECVLGQSKR/2
MW: 647.815747042795
Comment: Parent=647.815747042795 Collision_energy=27.0 Mods=1/3,C,Carbamidomethyl ModString=MSECVLGQSKR//Carbamidomethyl@C4/2 iRT=10.430000305175781
Num peaks: 25
175.118952167	0.17169666	y1/0.0ppm
303.213915167	0.058537517	y2/0.0ppm
219.07978946699998	0.15134586	b2/0.0ppm
390.245943167	0.16550116	y3/0.0ppm
348.12238246699997	0.10458417	b3/0.0ppm
518.3045211670001	0.1098871	y4/0.0ppm
508.15303119059996	0.15102082	b4/0.0ppm
254.58015382879998	0.0006530127	b4^2)/0.0ppm
575.3259851670001	1.0	y5/0.0ppm
607.2214451906	0.20512871	b5/0.0ppm
688.4100491670001	0.96726465	y6/0.0ppm
344.70866281700006	0.007557931	y6^2)/0.0ppm
720.3055091906	0.106114164	b6/0.0ppm
787.4784631670001	0.3677544	y7/0.0ppm
394.24286981700004	0.019818807	y7^2)/0.0ppm
777.3269731906	0.013110542	b7/0.0ppm
947.5091118906001	0.35783353	y8/0.0ppm
474.25819417880007	0.29523084	y8^2)/0.0ppm
905.3855511906	0.01210421	b8/0.0ppm
1076.5517048906001	0.17179573	y9/0.0ppm
538.7794906788	0.4387319	y9^2)/0.0ppm
992.4175791906	0.009850391	b9/0.0ppm
1163.5837328906002	0.12993678	y10/0.0ppm
582.2955046788001	0.62416846	y10^2/0.0ppm
1120.5125421906002	0.038714323	b10/0.0ppm
Name: MSECVLGQSKRVDFCGK/2
MW: 1000.971170087625
Comment: Parent=1000.971170087625 Collision_energy=27.0 Mods=2/3,C,Carbamidomethyl/14,C,Carbamidomethyl ModString=MSECVLGQSKRVDFCGK//Carbamidomethyl@C4; Carbamidomethyl@C15/2 iRT=42.4900016784668
Num peaks: 37
204.13426816700002	0.22200473	y2/0.0ppm
219.07978946699998	0.04343371	b2/0.0ppm
364.16491689059995	0.34025297	y3/0.0ppm
348.12238246699997	0.06232516	b3/0.0ppm
511.2333308905999	1.0	y4/0.0ppm
508.15303119059996	0.17970596	b4/0.0ppm
254.58015382879998	0.00192532	b4^2)/0.0ppm
626.2602738905999	0.24992657	y5/0.0ppm
607.2214451906	0.33286408	b5/0.0ppm
725.3286878905999	0.12588389	y6/0.0ppm
720.3055091906	0.19887134	b6/0.0ppm
881.4297988906	0.18280874	y7/0.0ppm
777.3269731906	0.03858402	b7/0.0ppm
1009.5247618906	0.14066866	y8/0.0ppm
905.3855511906	0.095006846	b8/0.0ppm
1096.5567898906002	0.44158688	y9/0.0ppm
992.4175791906	0.079498306	b9/0.0ppm
1224.6153678906	0.065882064	y10/0.0ppm
1120.5125421906002	0.042376038	b10/0.0ppm
1281.6368318906	0.9689645	y11/0.0ppm
641.3220541787999	0.058184907	y11^2/0.0ppm
1276.6136531906002	0.06998854	b11/0.0ppm
1394.7208958905999	0.5229581	y12/0.0ppm
697.8640861787999	0.16976236	y12^2/0.0ppm
1375.6820671906003	0.20527703	b12/0.0ppm
1493.7893098906	0.06470665	y13/0.0ppm
747.3982931787999	0.1875545	y13^2/0.0ppm
1490.7090101906003	0.6260606	b13/0.0ppm
745.8581433288001	0.018136267	b13^2/0.0ppm
827.4136175406	0.7492131	y14^2/0.0ppm
1637.7774241906004	0.03278678	b14/0.0ppm
819.3923503288001	0.039398223	b14^2/0.0ppm
891.9349140405999	0.26143414	y15^2/0.0ppm
1797.8080729142005	0.025328683	b15/0.0ppm
899.4076746906002	0.19424878	b15^2/0.0ppm
935.4509280405999	0.29842466	y16^2/0.0ppm
927.9184066906001	0.59946215	b16^2/0.0ppm
Name: NFTTAPAICHDGK/2
MW: 716.33790071286
Comment: Parent=716.33790071286 Collision_energy=27.0 Mods=1/8,C,Carbamidomethyl ModString=NFTTAPAICHDGK//Carbamidomethyl@C9/2 iRT=28.809999465942383
Num peaks: 29
147.112804167	0.018107438	y1/0.0ppm
204.13426816700002	0.06285171	y2/0.0ppm
262.118617467	0.3145027	b2/0.0ppm
319.161211167	0.028457578	y3/0.0ppm
363.166296467	0.13349709	b3/0.0ppm
456.22012316699994	0.057595816	y4/0.0ppm
464.213975467	0.036300685	b4/0.0ppm
232.610625967	0.0010823027	b4^2)/0.0ppm
616.2507718906	0.10819068	y5/0.0ppm
535.251089467	0.069080986	b5/0.0ppm
268.129182967	4.477935e-05	b5^2)/0.0ppm
729.3348358906001	0.04552451	y6/0.0ppm
632.3038534670001	0.0014657292	b6/0.0ppm
800.3719498906	0.031647075	y7/0.0ppm
897.4247138906001	1.0	y8/0.0ppm
449.21599517880003	0.08390421	y8^2)/0.0ppm
816.425031467	0.002464186	b8/0.0ppm
968.4618278906	0.26913857	y9/0.0ppm
484.7345521788	0.05104164	y9^2)/0.0ppm
976.4556801906	0.0017285271	b9/0.0ppm
1069.5095068906	0.31556556	y10/0.0ppm
535.2583916788	0.024240537	y10^2/0.0ppm
1113.5145921906	0.0013917849	b10/0.0ppm
1170.5571858906	0.35481578	y11/0.0ppm
585.7822311788	0.16780624	y11^2/0.0ppm
1228.5415351906001	0.024511384	b11/0.0ppm
659.3164381788	0.055407375	y12^2/0.0ppm
1285.5629991906	0.0026809422	b12/0.0ppm
643.2851378288	3.9601393e-05	b12^2/0.0ppm
Name: NFTTAPAICHDGKAHFPR/2
MW: 1020.4970579271599
Comment: Parent=1020.4970579271599 Collision_energy=27.0 Mods=1/8,C,Carbamidomethyl ModString=NFTTAPAICHDGKAHFPR//Carbamidomethyl@C9/2 iRT=34.65999984741211
Num peaks: 41
175.118952167	0.06304294	y1/0.0ppm
272.171716167	0.1451302	y2/0.0ppm
262.118617467	0.13627584	b2/0.0ppm
419.24013016699996	0.14851642	y3/0.0ppm
363.166296467	0.0981589	b3/0.0ppm
556.299042167	0.105632365	y4/0.0ppm
464.213975467	0.029175378	b4/0.0ppm
232.610625967	0.0024330355	b4^2)/0.0ppm
627.336156167	0.110104926	y5/0.0ppm
535.251089467	0.13077153	b5/0.0ppm
755.431119167	0.015450309	y6/0.0ppm
812.4525831670001	0.23353484	y7/0.0ppm
703.340967467	0.009538492	b7/0.0ppm
927.479526167	0.11995328	y8/0.0ppm
816.425031467	0.039271124	b8/0.0ppm
1064.538438167	0.18292002	y9/0.0ppm
976.4556801906	0.02583936	b9/0.0ppm
1224.5690868906001	0.28152627	y10/0.0ppm
612.7881816788	0.016031275	y10^2/0.0ppm
1113.5145921906	0.024547743	b10/0.0ppm
1337.6531508906	0.056535292	y11/0.0ppm
669.3302136788	0.028120918	y11^2/0.0ppm
1228.5415351906001	0.038715392	b11/0.0ppm
1408.6902648906	0.042688135	y12/0.0ppm
704.8487706788	0.006104809	y12^2/0.0ppm
1285.5629991906	0.0037982515	b12/0.0ppm
1505.7430288906	0.76056135	y13/0.0ppm
753.3751526788	1.0	y13^2/0.0ppm
1413.6579621906	0.009147452	b13/0.0ppm
1576.7801428906	0.070030175	y14/0.0ppm
788.8937096788	0.3298801	y14^2/0.0ppm
1484.6950761906	0.031980816	b14/0.0ppm
1677.8278218906	0.019797819	y15/0.0ppm
839.4175491788	0.23292431	y15^2/0.0ppm
1621.7539881906	0.016056664	b15/0.0ppm
811.3806323288	0.0020956218	b15^2/0.0ppm
889.9413886788	0.2739689	y16^2/0.0ppm
1768.8224021906	0.016983638	b16/0.0ppm
884.9148393288	0.016862364	b16^2/0.0ppm
963.4755956788	0.04358057	y17^2/0.0ppm
933.4412213288	0.018243447	b17^2/0.0ppm
Name: AHFPREGVFVSNGTHWFVTQR/2
MW: 1236.61962412966
Comment: Parent=1236.61962412966 Collision_energy=27.0 Mods=0 ModString=AHFPREGVFVSNGTHWFVTQR///2 iRT=77.19000244140625
Num peaks: 43
175.118952167	0.5297906	y1/0.0ppm
303.177530167	0.0033195796	y2/0.0ppm
209.103302467	0.34454525	b2/0.0ppm
404.225209167	0.29573932	y3/0.0ppm
356.171716467	0.5081191	b3/0.0ppm
503.293623167	0.17310359	y4/0.0ppm
453.22448046700003	0.0052501257	b4/0.0ppm
227.11587846700002	0.0036143663	b4^2)/0.0ppm
650.362037167	0.35191762	y5/0.0ppm
325.684656817	0.0073979506	y5^2)/0.0ppm
609.325591467	0.035178516	b5/0.0ppm
836.441350167	0.13294077	y6/0.0ppm
738.368184467	0.16040653	b6/0.0ppm
973.500262167	0.34727252	y7/0.0ppm
795.389648467	0.16870974	b7/0.0ppm
1074.547941167	0.0842489	y8/0.0ppm
894.458062467	0.21045028	b8/0.0ppm
1131.569405167	0.32573926	y9/0.0ppm
1041.526476467	0.164589	b9/0.0ppm
1245.612332167	0.07878989	y10/0.0ppm
1140.5948904670001	0.3002453	b10/0.0ppm
1332.644360167	0.3168605	y11/0.0ppm
1227.6269184670002	0.10317043	b11/0.0ppm
1431.7127741670001	0.13981052	y12/0.0ppm
1341.6698454670002	0.049945388	b12/0.0ppm
1578.7811881670002	0.103048444	y13/0.0ppm
1398.691309467	0.17173852	b13/0.0ppm
1677.8496021670003	0.08120647	y14/0.0ppm
1499.7389884670001	0.1667725	b14/0.0ppm
750.373132467	0.018459752	b14^2/0.0ppm
1734.8710661670002	0.06981264	y15/0.0ppm
1636.797900467	0.14469841	b15/0.0ppm
818.902588467	0.03037367	b15^2/0.0ppm
1822.877213467	0.08142798	b16/0.0ppm
911.942244967	0.051754773	b16^2/0.0ppm
1969.9456274670001	0.08989284	b17/0.0ppm
985.476451967	0.06302784	b17^2/0.0ppm
1059.037405317	1.0	y18^2/0.0ppm
1035.0106589670002	0.051540233	b18^2/0.0ppm
1132.571612317	0.14052951	y19^2/0.0ppm
1085.534498467	0.039421786	b19^2/0.0ppm
1201.101068317	0.006881656	y20^2/0.0ppm
1149.563787467	0.09674057	b20^2/0.0ppm
Name: EGVFVSNGTHWFVTQR/2
MW: 932.4604669153599
Comment: Parent=932.4604669153599 Collision_energy=27.0 Mods=0 ModString=EGVFVSNGTHWFVTQR///2 iRT=89.70999908447266
Num peaks: 35
175.118952167	0.16762795	y1/0.0ppm
303.177530167	0.08904975	y2/0.0ppm
187.07133346700002	0.11509758	b2/0.0ppm
404.225209167	0.37304622	y3/0.0ppm
286.139747467	0.45297658	b3/0.0ppm
503.293623167	0.23945893	y4/0.0ppm
433.20816146699997	0.27923486	b4/0.0ppm
650.362037167	0.42733586	y5/0.0ppm
532.2765754669999	0.14693972	b5/0.0ppm
836.441350167	0.44978637	y6/0.0ppm
619.3086034669999	0.03445416	b6/0.0ppm
973.500262167	0.33699554	y7/0.0ppm
487.253769317	0.008314486	y7^2)/0.0ppm
733.3515304669999	0.01524253	b7/0.0ppm
1074.547941167	0.10964296	y8/0.0ppm
790.3729944669999	0.02012902	b8/0.0ppm
1131.569405167	0.3260172	y9/0.0ppm
566.288340817	0.009993922	y9^2)/0.0ppm
891.4206734669999	0.054992594	b9/0.0ppm
1245.612332167	0.30657926	y10/0.0ppm
623.3098043169999	0.040181763	y10^2/0.0ppm
1028.479585467	0.08972883	b10/0.0ppm
1332.644360167	1.0	y11/0.0ppm
666.825818317	0.321554	y11^2/0.0ppm
1214.558898467	0.11935866	b11/0.0ppm
1431.7127741670001	0.24924494	y12/0.0ppm
716.360025317	0.33946604	y12^2/0.0ppm
1361.6273124670001	0.10713389	b12/0.0ppm
1578.7811881670002	0.08235046	y13/0.0ppm
789.894232317	0.58310133	y13^2/0.0ppm
1460.6957264670002	0.10519098	b13/0.0ppm
839.4284393170001	0.18758576	y14^2/0.0ppm
1561.7434054670002	0.03494959	b14/0.0ppm
867.939171317	0.18637548	y15^2/0.0ppm
1689.8019834670001	0.040592596	b15/0.0ppm
Name: EELDKYFK/2
MW: 536.27148963384
Comment: Parent=536.27148963384 Collision_energy=27.0 Mods=0 ModString=EELDKYFK///2 iRT=46.869998931884766
Num peaks: 17
147.112804167	0.67047745	y1/0.0ppm
294.18121816699994	0.35379916	y2/0.0ppm
259.092462467	0.59513885	b2/0.0ppm
457.24454716699995	0.4092943	y3/0.0ppm
372.17652646700003	0.047784153	b3/0.0ppm
585.339510167	0.44082826	y4/0.0ppm
293.173393317	0.007871092	y4^2)/0.0ppm
487.20346946700005	0.05904579	b4/0.0ppm
700.3664531669999	0.7139545	y5/0.0ppm
350.68686481699996	0.045231752	y5^2)/0.0ppm
615.298432467	0.05016606	b5/0.0ppm
813.4505171669999	1.0	y6/0.0ppm
407.22889681699996	0.5002674	y6^2)/0.0ppm
778.3617614670001	0.100042954	b6/0.0ppm
942.4931101669999	0.060440775	y7/0.0ppm
471.75019331699997	0.26485178	y7^2)/0.0ppm
925.430175467	0.21595952	b7/0.0ppm
Name: NHTSPDVDLGDISGINASVVNIQK/2
MW: 1247.1326238966449
Comment: Parent=1247.1326238966449 Collision_energy=27.0 Mods=0 ModString=NHTSPDVDLGDISGINASVVNIQK///2 iRT=101.68000030517578
Num peaks: 63
147.112804167	0.030530585	y1/0.0ppm
74.060040317	0.0048845573	y1^2)/0.0ppm
115.050203467	0.00039268256	b1/0.0ppm
275.171382167	0.19369344	y2/0.0ppm
252.10911546699998	1.0	b2/0.0ppm
388.255446167	0.12565899	y3/0.0ppm
194.631361317	0.00028235407	y3^2)/0.0ppm
353.156794467	0.47923076	b3/0.0ppm
502.298373167	0.5114787	y4/0.0ppm
251.652824817	0.006120336	y4^2)/0.0ppm
440.188822467	0.6516758	b4/0.0ppm
220.598049467	0.0017584941	b4^2)/0.0ppm
601.3667871670001	0.4108094	y5/0.0ppm
301.18703181700005	0.001562552	y5^2)/0.0ppm
537.241586467	0.13413131	b5/0.0ppm
269.124431467	5.2308304e-05	b5^2)/0.0ppm
700.4352011670001	0.12402053	y6/0.0ppm
652.268529467	0.1759579	b6/0.0ppm
787.467229167	0.23653638	y7/0.0ppm
751.336943467	0.35934928	b7/0.0ppm
858.504343167	0.13100696	y8/0.0ppm
866.3638864669999	0.2993259	b8/0.0ppm
972.547270167	0.30300492	y9/0.0ppm
979.4479504669999	0.21794693	b9/0.0ppm
1085.631334167	0.044741753	y10/0.0ppm
1036.469414467	0.23135498	b10/0.0ppm
1142.652798167	0.22517613	y11/0.0ppm
1151.496357467	0.34427708	b11/0.0ppm
576.251816967	0.006012884	b11^2/0.0ppm
1229.684826167	0.5925181	y12/0.0ppm
1264.580421467	0.42215937	b12/0.0ppm
632.7938489669999	0.0036562106	b12^2/0.0ppm
1342.7688901669999	0.1889015	y13/0.0ppm
1351.612449467	0.103430584	b13/0.0ppm
676.309862967	0.0045165946	b13^2/0.0ppm
1457.795833167	0.14258356	y14/0.0ppm
1408.633913467	0.09093859	b14/0.0ppm
704.8205949669999	0.0095966	b14^2/0.0ppm
1514.8172971669999	0.2492373	y15/0.0ppm
1521.7179774669999	0.09078975	b15/0.0ppm
761.3626269669999	0.01656629	b15^2/0.0ppm
1627.9013611669998	0.2597735	y16/0.0ppm
1635.7609044669998	0.078262866	b16/0.0ppm
818.3840904669999	0.023394234	b16^2/0.0ppm
1742.9283041669999	0.13403901	y17/0.0ppm
1706.7980184669998	0.04972209	b17/0.0ppm
853.9026474669998	0.028496306	b17^2/0.0ppm
1841.996718167	0.112434335	y18/0.0ppm
1793.8300464669999	0.035245907	b18/0.0ppm
897.4186614669999	0.0410158	b18^2/0.0ppm
1957.023661167	0.09475573	y19/0.0ppm
1892.898460467	0.019022295	b19/0.0ppm
946.9528684669999	0.059869573	b19^2/0.0ppm
2054.076425167	0.09190696	y20/0.0ppm
1991.966874467	0.00812281	b20/0.0ppm
996.487075467	0.054264158	b20^2/0.0ppm
2141.108453167	0.032548323	y21/0.0ppm
1071.057864817	0.02950952	y21^2/0.0ppm
1053.508538967	0.044940896	b21^2/0.0ppm
1121.581704317	0.10669184	y22^2/0.0ppm
1110.050570967	0.03804609	b22^2/0.0ppm
1190.111160317	0.17746496	y23^2/0.0ppm
1174.0798599670002	0.036477584	b23^2/0.0ppm
Name: EIDRLNEVAK/2
MW: 593.824951973855
Comment: Parent=593.824951973855 Collision_energy=27.0 Mods=0 ModString=EIDRLNEVAK///2 iRT=19.049999237060547
Num peaks: 22
147.112804167	0.74750465	y1/0.0ppm
218.149918167	0.9790028	y2/0.0ppm
243.13393346700002	0.047296364	b2/0.0ppm
317.21833216699997	0.30782127	y3/0.0ppm
446.260925167	0.051185206	y4/0.0ppm
514.261987467	0.06290112	b4/0.0ppm
560.3038521670001	0.055373818	y5/0.0ppm
627.346051467	0.044224314	b5/0.0ppm
673.3879161670001	0.041808456	y6/0.0ppm
741.388978467	0.1064599	b6/0.0ppm
371.198127467	0.009996591	b6^2)/0.0ppm
829.489027167	0.0024818238	y7/0.0ppm
415.248151817	0.39058888	y7^2)/0.0ppm
870.431571467	0.88566643	b7/0.0ppm
435.719423967	0.19355257	b7^2)/0.0ppm
944.515970167	0.066660956	y8/0.0ppm
472.761623317	0.019604841	y8^2)/0.0ppm
969.499985467	0.882606	b8/0.0ppm
485.253630967	0.10676076	b8^2)/0.0ppm
529.303655317	0.33810443	y9^2)/0.0ppm
1040.5370994670002	1.0	b9/0.0ppm
520.772187967	0.067616485	b9^2)/0.0ppm
Name: EIDRLNEVAKNLNESLIDLQELGK/2
MW: 1377.237620279765
Comment: Parent=1377.237620279765 Collision_energy=27.0 Mods=0 ModString=EIDRLNEVAKNLNESLIDLQELGK///2 iRT=144.9499969482422
Num peaks: 47
204.13426816700002	0.42956808	y2/0.0ppm
317.21833216699997	0.48770854	y3/0.0ppm
446.260925167	0.47497174	y4/0.0ppm
514.261987467	0.04696049	b4/0.0ppm
574.3195031670001	0.3995829	y5/0.0ppm
627.346051467	0.075403735	b5/0.0ppm
687.4035671670001	0.49963105	y6/0.0ppm
741.388978467	0.19938648	b6/0.0ppm
802.4305101670001	1.0	y7/0.0ppm
870.431571467	0.42727122	b7/0.0ppm
915.5145741670001	0.39778948	y8/0.0ppm
969.499985467	0.38950017	b8/0.0ppm
1028.5986381670002	0.114615105	y9/0.0ppm
1040.5370994670002	0.31241828	b9/0.0ppm
1115.6306661670003	0.34260517	y10/0.0ppm
1168.6320624670002	0.29736447	b10/0.0ppm
584.819669467	0.00035379006	b10^2/0.0ppm
1244.6732591670004	0.025486553	y11/0.0ppm
1282.6749894670002	0.29178336	b11/0.0ppm
641.841132967	0.0065249302	b11^2/0.0ppm
1358.7161861670004	0.19631444	y12/0.0ppm
1395.759053467	0.19411093	b12/0.0ppm
698.383164967	0.0059609734	b12^2/0.0ppm
1471.8002501670003	0.025047122	y13/0.0ppm
1509.801980467	0.19217733	b13/0.0ppm
755.404628467	0.008999229	b13^2/0.0ppm
1585.8431771670002	0.04466826	y14/0.0ppm
1638.8445734670001	0.20736146	b14/0.0ppm
819.925924967	0.020900752	b14^2/0.0ppm
1725.8766014670002	0.10612968	b15/0.0ppm
863.441938967	0.022754718	b15^2/0.0ppm
1784.9752541670002	0.053862207	y16/0.0ppm
1838.9606654670001	0.3066293	b16/0.0ppm
919.983970967	0.07934544	b16^2/0.0ppm
1952.044729467	0.18949391	b17/0.0ppm
976.526002967	0.11566685	b17^2/0.0ppm
2067.0716724669996	0.14179137	b18/0.0ppm
1034.039474467	0.1869135	b18^2/0.0ppm
2180.1557364669998	0.033552624	b19/0.0ppm
1090.581506467	0.23240307	b19^2/0.0ppm
1154.6107954670001	0.3818125	b20^2/0.0ppm
1198.6608198170002	0.20918818	y21^2/0.0ppm
1219.1320919670002	0.5563611	b21^2/0.0ppm
1256.174291317	0.037642322	y22^2/0.0ppm
1275.6741239670002	0.42845657	b22^2/0.0ppm
1312.7163233170002	0.37426883	y23^2/0.0ppm
1304.1848559670002	0.5451302	b23^2/0.0ppm
Name: LNEVAKNLNESLIDLQELGK/2
MW: 1120.6102647235
Comment: Parent=1120.6102647235 Collision_energy=27.0 Mods=0 ModString=LNEVAKNLNESLIDLQELGK///2 iRT=119.8499984741211
Num peaks: 49
147.112804167	0.014929709	y1/0.0ppm
204.13426816700002	0.53056175	y2/0.0ppm
228.134267467	0.19638713	b2/0.0ppm
317.21833216699997	0.5138346	y3/0.0ppm
357.176860467	0.749631	b3/0.0ppm
446.260925167	0.47217047	y4/0.0ppm
456.245274467	0.43136537	b4/0.0ppm
228.626275467	0.00027078358	b4^2)/0.0ppm
574.3195031670001	0.36204243	y5/0.0ppm
527.282388467	0.4126614	b5/0.0ppm
687.4035671670001	0.9167968	y6/0.0ppm
655.377351467	0.2356612	b6/0.0ppm
802.4305101670001	1.0	y7/0.0ppm
769.420278467	0.615053	b7/0.0ppm
915.5145741670001	0.5947045	y8/0.0ppm
882.504342467	0.54390097	b8/0.0ppm
1028.5986381670002	0.29504701	y9/0.0ppm
996.547269467	0.30248982	b9/0.0ppm
1115.6306661670003	0.51399255	y10/0.0ppm
1125.589862467	0.25033867	b10/0.0ppm
1244.6732591670004	0.3121005	y11/0.0ppm
1212.6218904670002	0.1567424	b11/0.0ppm
606.814583467	0.0031423238	b11^2/0.0ppm
1358.7161861670004	0.7473135	y12/0.0ppm
1325.705954467	0.21466997	b12/0.0ppm
663.356615467	0.015087713	b12^2/0.0ppm
1471.8002501670003	0.53724205	y13/0.0ppm
1438.790018467	0.38755783	b13/0.0ppm
719.8986474669999	0.041012906	b13^2/0.0ppm
1585.8431771670002	0.63051885	y14/0.0ppm
793.4252268170001	0.007359225	y14^2/0.0ppm
1553.816961467	0.28639016	b14/0.0ppm
777.412118967	0.045700658	b14^2/0.0ppm
1713.9381401670003	0.25197998	y15/0.0ppm
857.4727083170001	0.28499398	y15^2/0.0ppm
1666.901025467	0.1160079	b15/0.0ppm
833.9541509669999	0.04554238	b15^2/0.0ppm
1784.9752541670002	0.18374076	y16/0.0ppm
892.991265317	0.5130559	y16^2/0.0ppm
1794.959603467	0.051996276	b16/0.0ppm
897.983439967	0.06205228	b16^2/0.0ppm
942.5254723170001	0.35013592	y17^2/0.0ppm
1924.0021964670002	0.0439576	b17/0.0ppm
962.504736467	0.092240945	b17^2/0.0ppm
1007.046768817	0.3533821	y18^2/0.0ppm
2037.086260467	0.012905702	b18/0.0ppm
1019.046768467	0.10822702	b18^2/0.0ppm
1064.0682323170001	0.11018644	y19^2/0.0ppm
1047.5575004670002	0.07087582	b19^2/0.0ppm
Name: NLNESLIDLQELGK/2
MW: 793.4252271145301
Comment: Parent=793.4252271145301 Collision_energy=27.0 Mods=0 ModString=NLNESLIDLQELGK///2 iRT=118.05000305175781
Num peaks: 31
147.112804167	0.0753967	y1/0.0ppm
204.13426816700002	0.32602203	y2/0.0ppm
228.134267467	0.85348755	b2/0.0ppm
317.21833216699997	0.21362117	y3/0.0ppm
342.177194467	0.29270545	b3/0.0ppm
446.260925167	0.2339535	y4/0.0ppm
471.219787467	0.30271396	b4/0.0ppm
236.113531967	0.004400496	b4^2)/0.0ppm
574.3195031670001	0.21569301	y5/0.0ppm
558.251815467	0.12587087	b5/0.0ppm
279.629545967	0.0038683733	b5^2)/0.0ppm
687.4035671670001	0.3060042	y6/0.0ppm
671.335879467	0.12884727	b6/0.0ppm
336.171577967	0.0020803777	b6^2)/0.0ppm
802.4305101670001	0.98024654	y7/0.0ppm
784.419943467	0.082366295	b7/0.0ppm
392.713609967	0.00065115164	b7^2)/0.0ppm
915.5145741670001	1.0	y8/0.0ppm
899.446886467	0.034733724	b8/0.0ppm
1028.5986381670002	0.51703984	y9/0.0ppm
1012.530950467	0.021160742	b9/0.0ppm
506.769113467	0.0009415865	b9^2)/0.0ppm
1115.6306661670003	0.8724648	y10/0.0ppm
1140.5895284670003	0.015655207	b10/0.0ppm
1244.6732591670004	0.41676858	y11/0.0ppm
1269.6321214670004	0.020716112	b11/0.0ppm
635.3196989670001	0.0004346091	b11^2/0.0ppm
1358.7161861670004	0.7937247	y12/0.0ppm
679.8617313170001	0.050826963	y12^2/0.0ppm
1382.7161854670003	0.022325525	b12/0.0ppm
736.4037633170001	0.025855945	y13^2/0.0ppm
Name: NLNESLIDLQELGKYEQYIK/2
MW: 1205.62865443927
Comment: Parent=1205.62865443927 Collision_energy=27.0 Mods=0 ModString=NLNESLIDLQELGKYEQYIK///2 iRT=134.94000244140625
Num peaks: 45
147.112804167	0.155498	y1/0.0ppm
260.196868167	0.250233	y2/0.0ppm
228.134267467	0.29491723	b2/0.0ppm
423.260197167	0.2953923	y3/0.0ppm
342.177194467	0.17638166	b3/0.0ppm
551.3187751670001	0.3213891	y4/0.0ppm
471.219787467	0.3528168	b4/0.0ppm
680.3613681670001	0.25882527	y5/0.0ppm
558.251815467	0.31341362	b5/0.0ppm
843.4246971670001	0.48011175	y6/0.0ppm
671.335879467	0.52598816	b6/0.0ppm
971.5196601670001	0.14318393	y7/0.0ppm
784.419943467	0.43050936	b7/0.0ppm
1028.5411241670001	0.8645195	y8/0.0ppm
899.446886467	0.30848837	b8/0.0ppm
1141.6251881670003	0.53895164	y9/0.0ppm
1012.530950467	0.2602911	b9/0.0ppm
1270.6677811670004	0.556926	y10/0.0ppm
1140.5895284670003	0.1432617	b10/0.0ppm
1398.7263591670005	0.52401763	y11/0.0ppm
1269.6321214670004	0.117323235	b11/0.0ppm
1511.8104231670004	0.62049925	y12/0.0ppm
1382.7161854670003	0.14813282	b12/0.0ppm
1626.8373661670005	1.0	y13/0.0ppm
813.9223213170002	0.04838824	y13^2/0.0ppm
1439.7376494670002	0.043538857	b13/0.0ppm
1739.9214301670004	0.46726966	y14/0.0ppm
870.4643533170001	0.12212713	y14^2/0.0ppm
1567.8326124670002	0.026393376	b14/0.0ppm
1853.0054941670003	0.07228338	y15/0.0ppm
927.0063853170001	0.1360533	y15^2/0.0ppm
1730.8959414670003	0.04389057	b15/0.0ppm
865.9516089670001	0.013897354	b15^2/0.0ppm
1940.0375221670004	0.061806716	y16/0.0ppm
970.5223993170001	0.33391353	y16^2/0.0ppm
1859.9385344670002	0.0330474	b16/0.0ppm
930.472905467	0.033689428	b16^2/0.0ppm
1035.0436958170003	0.2274899	y17^2/0.0ppm
1987.9971124670003	0.0153792	b17/0.0ppm
994.5021944670001	0.07444229	b17^2/0.0ppm
1092.0651593170003	0.6763171	y18^2/0.0ppm
2151.060441467	0.008189653	b18/0.0ppm
1076.0338589670002	0.11653772	b18^2/0.0ppm
1148.6071913170003	0.08578919	y19^2/0.0ppm
1132.5758909670003	0.13112319	b19^2/0.0ppm
Name: GCCSCGSCCK/2
MW: 618.19015370366
Comment: Parent=618.19015370366 Collision_energy=27.0 Mods=5/1,C,Carbamidomethyl/2,C,Carbamidomethyl/4,C,Carbamidomethyl/7,C,Carbamidomethyl/8,C,Carbamidomethyl ModString=GCCSCGSCCK//Carbamidomethyl@C2; Carbamidomethyl@C3; Carbamidomethyl@C5; Carbamidomethyl@C8; Carbamidomethyl@C9/2 iRT=-0.8999999761581421
Num peaks: 21
147.112804167	0.067651846	y1/0.0ppm
307.1434528906	0.11092901	y2/0.0ppm
218.0593891906	0.4622984	b2/0.0ppm
467.17410161419997	0.12920731	y3/0.0ppm
378.0900379142	0.16623604	b3/0.0ppm
554.2061296142	0.09623517	y4/0.0ppm
465.1220659142	0.045078527	b4/0.0ppm
233.0646711906	0.0011562094	b4^2)/0.0ppm
611.2275936142	0.38848183	y5/0.0ppm
625.1527146377999	0.029166065	b5/0.0ppm
771.2582423378	0.3776476	y6/0.0ppm
386.1327594024	0.009038645	y6^2)/0.0ppm
682.1741786378	0.013268384	b6/0.0ppm
858.2902703377999	0.6934166	y7/0.0ppm
429.64877340239997	0.00013125365	y7^2)/0.0ppm
769.2062066377999	0.0131845	b7/0.0ppm
1018.3209190613999	1.0	y8/0.0ppm
509.66409776419994	0.3776648	y8^2)/0.0ppm
929.2368553614	0.011061957	b8/0.0ppm
589.679422126	0.15596743	y9^2)/0.0ppm
1089.2675040850002	0.007644022	b9/0.0ppm
Name: GCCSCGSCCKFDEDDSEPVLK/2
MW: 1255.4734848624898
Comment: Parent=1255.4734848624898 Collision_energy=27.0 Mods=5/1,C,Carbamidomethyl/2,C,Carbamidomethyl/4,C,Carbamidomethyl/7,C,Carbamidomethyl/8,C,Carbamidomethyl ModString=GCCSCGSCCKFDEDDSEPVLK//Carbamidomethyl@C2; Carbamidomethyl@C3; Carbamidomethyl@C5; Carbamidomethyl@C8; Carbamidomethyl@C9/2 iRT=45.779998779296875
Num peaks: 47
147.112804167	0.06666364	y1/0.0ppm
260.196868167	0.2716032	y2/0.0ppm
218.0593891906	0.034604903	b2/0.0ppm
359.265282167	0.002726662	y3/0.0ppm
378.0900379142	0.048569627	b3/0.0ppm
456.318046167	1.0	y4/0.0ppm
465.1220659142	0.02312579	b4/0.0ppm
585.360639167	0.06769774	y5/0.0ppm
625.1527146377999	0.04582175	b5/0.0ppm
672.392667167	0.34846702	y6/0.0ppm
336.699971817	0.0035494256	y6^2)/0.0ppm
682.1741786378	0.01338873	b6/0.0ppm
787.419610167	0.20544085	y7/0.0ppm
394.213443317	0.0020104675	y7^2)/0.0ppm
769.2062066377999	0.0297206	b7/0.0ppm
902.4465531669999	0.10547116	y8/0.0ppm
929.2368553614	0.035900764	b8/0.0ppm
1031.489146167	0.16843496	y9/0.0ppm
1089.2675040850002	0.035454266	b9/0.0ppm
1146.516089167	0.18734726	y10/0.0ppm
1217.3624670850002	0.11227925	b10/0.0ppm
1293.584503167	0.21313639	y11/0.0ppm
1364.4308810850002	0.122893415	b11/0.0ppm
1421.679466167	0.07596895	y12/0.0ppm
1479.4578240850003	0.08197795	b12/0.0ppm
1581.7101148906002	0.08446758	y13/0.0ppm
1608.5004170850004	0.05617506	b13/0.0ppm
1741.7407636142002	0.051362332	y14/0.0ppm
1723.5273600850005	0.072419606	b14/0.0ppm
862.2673182760002	0.00024893458	b14^2/0.0ppm
1828.7727916142003	0.019130258	y15/0.0ppm
914.8900340406001	0.00485304	y15^2/0.0ppm
1838.5543030850006	0.11206525	b15/0.0ppm
919.7807897760002	0.008378365	b15^2/0.0ppm
1885.7942556142002	0.041072454	y16/0.0ppm
943.4007660406	0.051735677	y16^2/0.0ppm
1925.5863310850007	0.03108113	b16/0.0ppm
963.2968037760003	0.012843028	b16^2/0.0ppm
1023.4160904024001	0.09437957	y17^2/0.0ppm
2054.6289240850006	0.18750542	b17/0.0ppm
1027.8181002760005	0.06101508	b17^2/0.0ppm
1066.9321044024002	0.13304982	y18^2/0.0ppm
1076.3444822760005	0.0138517935	b18^2/0.0ppm
1146.9474287642001	0.20182051	y19^2/0.0ppm
1125.8786892760004	0.06046271	b19^2/0.0ppm
1226.962753126	0.010846875	y20^2/0.0ppm
1182.4207212760004	0.101074815	b20^2/0.0ppm
Name: GCCSCGSCCKFDEDDSEPVLKGVK/2
MW: 1397.56590518627
Comment: Parent=1397.56590518627 Collision_energy=27.0 Mods=5/1,C,Carbamidomethyl/2,C,Carbamidomethyl/4,C,Carbamidomethyl/7,C,Carbamidomethyl/8,C,Carbamidomethyl ModString=GCCSCGSCCKFDEDDSEPVLKGVK//Carbamidomethyl@C2; Carbamidomethyl@C3; Carbamidomethyl@C5; Carbamidomethyl@C8; Carbamidomethyl@C9/2 iRT=43.93000030517578
Num peaks: 53
147.112804167	0.024655323	y1/0.0ppm
74.060040317	0.00230491	y1^2)/0.0ppm
246.18121816700003	0.031652696	y2/0.0ppm
218.0593891906	0.051803656	b2/0.0ppm
303.202682167	0.43250358	y3/0.0ppm
378.0900379142	0.06239404	b3/0.0ppm
431.297645167	0.35666093	y4/0.0ppm
465.1220659142	0.018166805	b4/0.0ppm
544.381709167	0.339752	y5/0.0ppm
625.1527146377999	0.050261863	b5/0.0ppm
322.228699817	0.0020004183	y6^2)/0.0ppm
682.1741786378	0.038872354	b6/0.0ppm
740.502887167	1.0	y7/0.0ppm
370.755081817	0.0021405476	y7^2)/0.0ppm
769.2062066377999	0.06530521	b7/0.0ppm
869.545480167	0.030483808	y8/0.0ppm
929.2368553614	0.077175856	b8/0.0ppm
956.577508167	0.25229958	y9/0.0ppm
1089.2675040850002	0.078393094	b9/0.0ppm
1071.6044511670002	0.19499546	y10/0.0ppm
1217.3624670850002	0.17908071	b10/0.0ppm
1186.6313941670003	0.23746513	y11/0.0ppm
1364.4308810850002	0.20497374	b11/0.0ppm
1315.6739871670004	0.18729554	y12/0.0ppm
1479.4578240850003	0.1745842	b12/0.0ppm
1430.7009301670005	0.22977719	y13/0.0ppm
1608.5004170850004	0.13230872	b13/0.0ppm
1577.7693441670006	0.20788047	y14/0.0ppm
1723.5273600850005	0.176549	b14/0.0ppm
1705.8643071670006	0.098141536	y15/0.0ppm
1838.5543030850006	0.03781779	b15/0.0ppm
1865.8949558906006	0.050225813	y16/0.0ppm
1925.5863310850007	0.08998598	b16/0.0ppm
963.2968037760003	0.0075719473	b16^2/0.0ppm
2025.9256046142007	0.011171973	y17/0.0ppm
1013.4664405406003	0.027406879	y17^2/0.0ppm
2054.6289240850006	0.26105186	b17/0.0ppm
1027.8181002760005	0.046391997	b17^2/0.0ppm
1056.9824545406004	0.044975754	y18^2/0.0ppm
2151.6816880850006	0.015138367	b18/0.0ppm
1076.3444822760005	0.009670509	b18^2/0.0ppm
1085.4931865406004	0.13617139	y19^2/0.0ppm
2250.7501020850004	0.002403538	b19/0.0ppm
1125.8786892760004	0.03202518	b19^2/0.0ppm
1165.5085109024003	0.09672169	y20^2/0.0ppm
2363.8341660850006	0.0061186147	b20/0.0ppm
1182.4207212760004	0.0683702	b20^2/0.0ppm
1209.0245249024003	0.14464317	y21^2/0.0ppm
1246.4682027760005	0.14837122	b21^2/0.0ppm
1289.0398492642003	0.16048354	y22^2/0.0ppm
1274.9789347760004	0.10862101	b22^2/0.0ppm
1369.0551736260002	0.020012837	y23^2/0.0ppm
1324.5131417760003	0.21250263	b23^2/0.0ppm
Name: FDEDDSEPVLK/2
MW: 647.29588996745
Comment: Parent=647.29588996745 Collision_energy=27.0 Mods=0 ModString=FDEDDSEPVLK///2 iRT=46.56999969482422
Num peaks: 23
147.112804167	0.19183865	y1/0.0ppm
260.196868167	0.24837792	y2/0.0ppm
263.102633467	1.0	b2/0.0ppm
359.265282167	0.02644571	y3/0.0ppm
392.145226467	0.19331868	b3/0.0ppm
456.318046167	0.71961635	y4/0.0ppm
507.172169467	0.106448494	b4/0.0ppm
254.089722967	0.003093738	b4^2)/0.0ppm
585.360639167	0.1214353	y5/0.0ppm
622.199112467	0.06789724	b5/0.0ppm
672.392667167	0.38415375	y6/0.0ppm
709.2311404669999	0.022944326	b6/0.0ppm
787.419610167	0.4249912	y7/0.0ppm
394.213443317	0.00064435066	y7^2)/0.0ppm
838.2737334669999	0.0633534	b7/0.0ppm
902.4465531669999	0.6504953	y8/0.0ppm
935.326497467	0.0009439236	b8/0.0ppm
1031.489146167	0.8345155	y9/0.0ppm
516.2482113169999	0.027851555	y9^2)/0.0ppm
1034.3949114670002	0.025868524	b9/0.0ppm
1146.516089167	0.47838527	y10/0.0ppm
573.761682817	0.024407024	y10^2/0.0ppm
1147.478975467	0.021081064	b10/0.0ppm
Name: FDEDDSEPVLKGVK/2
MW: 789.38831029123
Comment: Parent=789.38831029123 Collision_energy=27.0 Mods=0 ModString=FDEDDSEPVLKGVK///2 iRT=45.040000915527344
Num peaks: 34
147.112804167	0.15889698	y1/0.0ppm
246.18121816700003	0.03953393	y2/0.0ppm
263.102633467	0.4094277	b2/0.0ppm
303.202682167	0.28845832	y3/0.0ppm
392.145226467	0.15117078	b3/0.0ppm
431.297645167	0.21015766	y4/0.0ppm
507.172169467	0.17842023	b4/0.0ppm
254.089722967	0.0026053085	b4^2)/0.0ppm
544.381709167	0.15718496	y5/0.0ppm
622.199112467	0.1672423	b5/0.0ppm
643.450123167	0.025143424	y6/0.0ppm
709.2311404669999	0.040693846	b6/0.0ppm
740.502887167	1.0	y7/0.0ppm
370.755081817	0.0068764947	y7^2)/0.0ppm
838.2737334669999	0.14064664	b7/0.0ppm
869.545480167	0.14971931	y8/0.0ppm
956.577508167	0.4207878	y9/0.0ppm
478.792392317	0.013925101	y9^2)/0.0ppm
1034.3949114670002	0.02887009	b9/0.0ppm
1071.6044511670002	0.32603616	y10/0.0ppm
536.305863817	0.06147365	y10^2/0.0ppm
1147.478975467	0.039896324	b10/0.0ppm
1186.6313941670003	0.25754273	y11/0.0ppm
593.8193353170001	0.11821063	y11^2/0.0ppm
1275.573938467	0.04442183	b11/0.0ppm
638.290607467	0.0024197968	b11^2/0.0ppm
1315.6739871670004	0.12853651	y12/0.0ppm
658.3406318170001	0.5895101	y12^2/0.0ppm
1332.595402467	0.024232056	b12/0.0ppm
666.8013394669999	0.015175948	b12^2/0.0ppm
1430.7009301670005	0.03221468	y13/0.0ppm
715.8541033170002	0.33986697	y13^2/0.0ppm
1431.663816467	0.06332519	b13/0.0ppm
716.335546467	0.020826705	b13^2/0.0ppm
Name: FDEDDSEPVLKGVKLHYT/2
MW: 1046.5153017095
Comment: Parent=1046.5153017095 Collision_energy=27.0 Mods=0 ModString=FDEDDSEPVLKGVKLHYT///2 iRT=70.81999969482422
Num peaks: 38
283.128849167	0.0931873	y2/0.0ppm
263.102633467	0.15974267	b2/0.0ppm
420.187761167	0.42778912	y3/0.0ppm
392.145226467	0.06067801	b3/0.0ppm
533.2718251670001	0.15708962	y4/0.0ppm
507.172169467	0.088205025	b4/0.0ppm
254.089722967	0.0016712077	b4^2)/0.0ppm
661.3667881670001	0.22839923	y5/0.0ppm
622.199112467	0.20148991	b5/0.0ppm
760.435202167	0.059245948	y6/0.0ppm
709.2311404669999	0.12296605	b6/0.0ppm
355.11920846699996	0.0027799602	b6^2)/0.0ppm
817.4566661670001	0.50192004	y7/0.0ppm
838.2737334669999	0.44558	b7/0.0ppm
945.5516291670001	0.3190647	y8/0.0ppm
1058.6356931670002	0.19028056	y9/0.0ppm
1034.3949114670002	0.052872244	b9/0.0ppm
1157.7041071670003	0.032420777	y10/0.0ppm
1147.478975467	0.11889028	b10/0.0ppm
1254.7568711670003	1.0	y11/0.0ppm
627.8820738170001	0.112193465	y11^2/0.0ppm
1275.573938467	0.14965335	b11/0.0ppm
1383.7994641670005	0.069867365	y12/0.0ppm
692.4033703170002	0.020285748	y12^2/0.0ppm
1332.595402467	0.079200365	b12/0.0ppm
1470.8314921670005	0.050162334	y13/0.0ppm
735.9193843170002	0.17861591	y13^2/0.0ppm
1431.663816467	0.08403986	b13/0.0ppm
1585.8584351670006	0.0020228794	y14/0.0ppm
793.4328558170002	0.22576058	y14^2/0.0ppm
1559.758779467	0.09979007	b14/0.0ppm
850.9463273170003	0.18673812	y15^2/0.0ppm
1672.842843467	0.05799188	b15/0.0ppm
836.9250599669999	0.09417278	b15^2/0.0ppm
915.4676238170003	0.4147652	y16^2/0.0ppm
905.4545159669999	0.42362556	b16^2/0.0ppm
972.9810953170004	0.07960503	y17^2/0.0ppm
986.9861804669999	0.59621906	b17^2/0.0ppm
Name: GFGDSVEEVLSEAR/2
MW: 747.857177339535
Comment: Parent=747.857177339535 Collision_energy=27.0 Mods=0 ModString=GFGDSVEEVLSEAR///2 iRT=120.87000274658203
Num peaks: 31
175.118952167	0.056914598	y1/0.0ppm
246.156066167	0.13798732	y2/0.0ppm
205.097154467	0.20221163	b2/0.0ppm
375.198659167	0.09449402	y3/0.0ppm
262.118618467	0.09290098	b3/0.0ppm
462.230687167	0.4271505	y4/0.0ppm
377.145561467	0.14265792	b4/0.0ppm
189.076418967	0.0018493275	b4^2)/0.0ppm
575.314751167	0.44087	y5/0.0ppm
464.17758946699996	0.09195988	b5/0.0ppm
232.59243296699998	0.0007073849	b5^2)/0.0ppm
674.383165167	0.30219728	y6/0.0ppm
563.2460034669999	0.106671095	b6/0.0ppm
282.12663996699996	0.00014899114	b6^2)/0.0ppm
803.425758167	0.3897098	y7/0.0ppm
692.2885964669999	0.04609338	b7/0.0ppm
932.468351167	1.0	y8/0.0ppm
821.331189467	0.050871164	b8/0.0ppm
1031.536765167	0.26726124	y9/0.0ppm
516.272020817	0.0018681712	y9^2)/0.0ppm
920.3996034669999	0.051466897	b9/0.0ppm
460.70343996699995	0.0003394106	b9^2)/0.0ppm
1118.5687931670002	0.27811566	y10/0.0ppm
559.788034817	0.0031431117	y10^2/0.0ppm
1033.483667467	0.028834285	b10/0.0ppm
1233.5957361670003	0.08523781	y11/0.0ppm
1120.5156954670001	0.008659126	b11/0.0ppm
1290.6172001670002	0.25503442	y12/0.0ppm
645.812238317	0.024538536	y12^2/0.0ppm
1249.558288467	0.0057407175	b12/0.0ppm
719.3464453170001	0.015955536	y13^2/0.0ppm
Name: GFGDSVEEVLSEARQHLK/2
MW: 1001.005435516965
Comment: Parent=1001.005435516965 Collision_energy=27.0 Mods=0 ModString=GFGDSVEEVLSEARQHLK///2 iRT=130.75999450683594
Num peaks: 47
147.112804167	0.022429809	y1/0.0ppm
29.518008467	0.0027103517	b1^2)/0.0ppm
260.196868167	0.21284887	y2/0.0ppm
205.097154467	0.050135702	b2/0.0ppm
397.25578016699995	0.16720557	y3/0.0ppm
262.118618467	0.011949595	b3/0.0ppm
525.314358167	0.17097533	y4/0.0ppm
377.145561467	0.04767927	b4/0.0ppm
189.076418967	0.0010205058	b4^2)/0.0ppm
681.415469167	0.17397256	y5/0.0ppm
464.17758946699996	0.10107829	b5/0.0ppm
232.59243296699998	0.0046822224	b5^2)/0.0ppm
752.452583167	0.40663713	y6/0.0ppm
563.2460034669999	0.16475022	b6/0.0ppm
282.12663996699996	0.0014223964	b6^2)/0.0ppm
881.495176167	0.16494557	y7/0.0ppm
692.2885964669999	0.08007476	b7/0.0ppm
346.64793646699997	0.0013927587	b7^2)/0.0ppm
968.5272041669999	0.93761826	y8/0.0ppm
821.331189467	0.12030256	b8/0.0ppm
411.16923296699997	0.001103237	b8^2)/0.0ppm
1081.611268167	1.0	y9/0.0ppm
920.3996034669999	0.25493467	b9/0.0ppm
1180.679682167	0.3315789	y10/0.0ppm
1033.483667467	0.12664028	b10/0.0ppm
1309.722275167	0.38048625	y11/0.0ppm
655.3647758169999	0.01482562	y11^2/0.0ppm
1120.5156954670001	0.027466882	b11/0.0ppm
1438.764868167	0.4644164	y12/0.0ppm
719.886072317	0.12407384	y12^2/0.0ppm
1249.558288467	0.049557865	b12/0.0ppm
1537.833282167	0.007814694	y13/0.0ppm
769.420279317	0.08497329	y13^2/0.0ppm
1320.595402467	0.0599235	b13/0.0ppm
660.8013394669999	1.7828004e-05	b13^2/0.0ppm
1624.8653101670002	0.005509028	y14/0.0ppm
812.936293317	0.8504185	y14^2/0.0ppm
1476.696513467	0.080982246	b14/0.0ppm
738.8518949669999	0.0148522975	b14^2/0.0ppm
870.4497648170001	0.12933537	y15^2/0.0ppm
1604.7550914669998	0.080301754	b15/0.0ppm
802.8811839669999	0.14351363	b15^2/0.0ppm
898.960496817	0.4396516	y16^2/0.0ppm
1741.8140034669998	0.065971725	b16/0.0ppm
871.4106399669998	0.33612707	b16^2/0.0ppm
972.4947038170001	0.04104516	y17^2/0.0ppm
927.9526719669998	0.86956054	b17^2/0.0ppm
Name: QHLKDGTCGLVEVEK/2
MW: 856.935436201905
Comment: Parent=856.935436201905 Collision_energy=27.0 Mods=1/7,C,Carbamidomethyl ModString=QHLKDGTCGLVEVEK//Carbamidomethyl@C8/2 iRT=26.489999771118164
Num peaks: 36
147.112804167	0.32738245	y1/0.0ppm
276.155397167	0.43956974	y2/0.0ppm
266.124766467	0.7289895	b2/0.0ppm
133.56602146699998	0.0004827004	b2^2)/0.0ppm
375.223811167	0.5581291	y3/0.0ppm
379.208830467	0.6361241	b3/0.0ppm
504.266404167	0.48316437	y4/0.0ppm
507.303793467	0.15065865	b4/0.0ppm
603.3348181670001	0.27424365	y5/0.0ppm
622.330736467	0.2543281	b5/0.0ppm
716.4188821670001	0.02062638	y6/0.0ppm
679.352200467	0.024414437	b6/0.0ppm
773.4403461670001	0.26795375	y7/0.0ppm
780.399879467	0.020624787	b7/0.0ppm
933.4709948906001	0.24730061	y8/0.0ppm
940.4305281906001	0.016018774	b8/0.0ppm
1034.5186738906002	0.12807031	y9/0.0ppm
997.4519921906001	0.011897767	b9/0.0ppm
499.22963432880005	0.001796047	b9^2)/0.0ppm
1091.5401378906001	0.8175908	y10/0.0ppm
1110.5360561906002	0.09182763	b10/0.0ppm
555.7716663288	0.03918734	b10^2/0.0ppm
1206.5670808906002	1.0	y11/0.0ppm
1209.6044701906003	0.12998603	b11/0.0ppm
605.3058733288001	0.12029456	b11^2/0.0ppm
1334.6620438906002	0.88080055	y12/0.0ppm
667.8346601788	0.11223059	y12^2/0.0ppm
1338.6470631906002	0.21817327	b12/0.0ppm
669.8271698288	0.2492081	b12^2/0.0ppm
1447.7461078906001	0.6120869	y13/0.0ppm
724.3766921788	0.4115158	y13^2/0.0ppm
1437.7154771906003	0.11020654	b13/0.0ppm
719.3613768288001	0.20806226	b13^2/0.0ppm
792.9061481788	0.381531	y14^2/0.0ppm
1566.7580701906002	0.056398816	b14/0.0ppm
783.8826733288	0.3766352	b14^2/0.0ppm
Name: DGTCGLVEVEK/2
MW: 603.787178024475
Comment: Parent=603.787178024475 Collision_energy=27.0 Mods=1/3,C,Carbamidomethyl ModString=DGTCGLVEVEK//Carbamidomethyl@C4/2 iRT=47.529998779296875
Num peaks: 23
147.112804167	0.16057552	y1/0.0ppm
276.155397167	0.19483462	y2/0.0ppm
173.055683467	0.09583281	b2/0.0ppm
375.223811167	0.21943654	y3/0.0ppm
274.103362467	0.2600656	b3/0.0ppm
504.266404167	0.40229866	y4/0.0ppm
434.1340111906	0.06032193	b4/0.0ppm
217.5706438288	0.00042351996	b4^2)/0.0ppm
603.3348181670001	0.510276	y5/0.0ppm
491.1554751906	0.038546648	b5/0.0ppm
716.4188821670001	0.19083476	y6/0.0ppm
604.2395391906	0.063386895	b6/0.0ppm
302.6234078288	0.00064307515	b6^2)/0.0ppm
773.4403461670001	1.0	y7/0.0ppm
703.3079531906	0.05127013	b7/0.0ppm
933.4709948906001	0.6491876	y8/0.0ppm
467.23913567880004	0.3805382	y8^2)/0.0ppm
832.3505461906	0.033000197	b8/0.0ppm
1034.5186738906002	0.048951626	y9/0.0ppm
517.7629751788	0.23380645	y9^2)/0.0ppm
931.4189601905999	0.024860382	b9/0.0ppm
546.2737071788	0.027168276	y10^2/0.0ppm
1060.4615531906	0.016875569	b10/0.0ppm
Name: DGTCGLVEVEKGVLPQLEQPYVFIK/2
MW: 1409.73841039133
Comment: Parent=1409.73841039133 Collision_energy=27.0 Mods=1/3,C,Carbamidomethyl ModString=DGTCGLVEVEKGVLPQLEQPYVFIK//Carbamidomethyl@C4/2 iRT=144.66000366210938
Num peaks: 60
147.112804167	0.070343286	y1/0.0ppm
260.196868167	0.09953102	y2/0.0ppm
407.26528216699995	0.31178382	y3/0.0ppm
274.103362467	0.010259423	b3/0.0ppm
506.33369616699997	0.1287263	y4/0.0ppm
253.67048631699998	0.0021308414	y4^2)/0.0ppm
434.1340111906	0.012889433	b4/0.0ppm
669.397025167	0.012256538	y5/0.0ppm
335.202150817	0.0019523327	y5^2)/0.0ppm
491.1554751906	0.06496125	b5/0.0ppm
766.4497891670001	0.6540551	y6/0.0ppm
383.72853281700003	0.004175236	y6^2)/0.0ppm
604.2395391906	0.19608252	b6/0.0ppm
894.5083671670001	0.14439082	y7/0.0ppm
703.3079531906	0.23506758	b7/0.0ppm
1023.5509601670001	0.12268107	y8/0.0ppm
832.3505461906	0.21964288	b8/0.0ppm
1136.6350241670002	0.10222433	y9/0.0ppm
931.4189601905999	0.17862949	b9/0.0ppm
1060.4615531906	0.16483757	b10/0.0ppm
1361.7463661670001	1.0	y11/0.0ppm
1188.5565161906	0.15899357	b11/0.0ppm
1474.830430167	0.34138563	y12/0.0ppm
1245.5779801905999	0.1901142	b12/0.0ppm
1573.898844167	0.1250639	y13/0.0ppm
1344.6463941906	0.53426856	b13/0.0ppm
672.8268353287999	0.0012762444	b13^2/0.0ppm
1630.920308167	0.21188188	y14/0.0ppm
1457.7304581905998	0.37685844	b14/0.0ppm
729.3688673287999	0.0004953131	b14^2/0.0ppm
1759.015271167	0.08736885	y15/0.0ppm
1554.7832221905999	0.06669723	b15/0.0ppm
777.8952493287999	0.0028037685	b15^2/0.0ppm
1888.0578641670002	0.13084713	y16/0.0ppm
944.532570317	0.001513433	y16^2/0.0ppm
1682.8418001906	0.04016843	b16/0.0ppm
841.9245383287999	0.0009900859	b16^2/0.0ppm
1987.1262781670002	0.067766264	y17/0.0ppm
994.0667773170001	0.030071365	y17^2/0.0ppm
1795.9258641906	0.03829198	b17/0.0ppm
898.4665703287999	0.0034359042	b17^2/0.0ppm
2116.168871167	0.02557983	y18/0.0ppm
1058.5880738170001	0.058022466	y18^2/0.0ppm
1924.9684571905998	0.04782381	b18/0.0ppm
962.9878668287998	0.0050854255	b18^2/0.0ppm
1108.122280817	0.07267035	y19^2/0.0ppm
2053.0270351905997	0.029327882	b19/0.0ppm
1027.0171558288	0.007493337	b19^2/0.0ppm
1164.664312817	0.03302645	y20^2/0.0ppm
2150.0797991905997	0.021154754	b20/0.0ppm
1075.5435378288	0.013381598	b20^2/0.0ppm
1193.175044817	0.036941405	y21^2/0.0ppm
2313.1431281906	0.01663643	b21/0.0ppm
1157.0752023288	0.044104125	b21^2/0.0ppm
1273.1903691788	0.05561409	y22^2/0.0ppm
1206.6094093288	0.04066367	b22^2/0.0ppm
1323.7142086787999	0.16592751	y23^2/0.0ppm
1280.1436163288	0.036049467	b23^2/0.0ppm
1352.2249406787998	0.12693511	y24^2/0.0ppm
1336.6856483288	0.030630218	b24^2/0.0ppm
Name: GVLPQLEQPYVFIK/2
MW: 815.9637911754751
Comment: Parent=815.9637911754751 Collision_energy=27.0 Mods=0 ModString=GVLPQLEQPYVFIK///2 iRT=130.72000122070312
Num peaks: 33
147.112804167	0.045496065	y1/0.0ppm
74.060040317	0.0018604904	y1^2)/0.0ppm
260.196868167	0.032968163	y2/0.0ppm
157.097154467	0.046898156	b2/0.0ppm
407.26528216699995	0.07318172	y3/0.0ppm
204.13627931699997	0.0027673517	y3^2)/0.0ppm
270.181218467	0.048389427	b3/0.0ppm
506.33369616699997	0.020619992	y4/0.0ppm
253.67048631699998	0.0026842249	y4^2)/0.0ppm
367.23398246700003	0.012355193	b4/0.0ppm
184.12062946700001	0.00063710875	b4^2)/0.0ppm
669.397025167	0.000112264526	y5/0.0ppm
335.202150817	6.708477e-05	y5^2)/0.0ppm
495.29256046700004	0.015396689	b5/0.0ppm
766.4497891670001	0.13788517	y6/0.0ppm
608.376624467	0.017611228	b6/0.0ppm
894.5083671670001	0.063330784	y7/0.0ppm
737.4192174670001	0.013325262	b7/0.0ppm
1023.5509601670001	0.10722175	y8/0.0ppm
865.4777954670001	0.013651097	b8/0.0ppm
1136.6350241670002	0.13017893	y9/0.0ppm
1264.693602167	0.032776058	y10/0.0ppm
632.850439317	0.0071461513	y10^2/0.0ppm
1125.5938884670002	0.0039454997	b10/0.0ppm
563.300582467	0.0007742339	b10^2/0.0ppm
1361.7463661670001	0.2037624	y11/0.0ppm
681.376821317	1.0	y11^2/0.0ppm
1224.6623024670002	0.009171787	b11/0.0ppm
612.8347894670001	0.002842336	b11^2/0.0ppm
737.918853317	0.16394792	y12^2/0.0ppm
1371.7307164670003	0.0043173297	b12/0.0ppm
686.3689964670001	0.0010755956	b12^2/0.0ppm
1484.8147804670002	0.000377313	b13/0.0ppm
Name: GVLPQLEQPYVFIKR/2
MW: 894.014346687275
Comment: Parent=894.014346687275 Collision_energy=27.0 Mods=0 ModString=GVLPQLEQPYVFIKR///2 iRT=110.8499984741211
Num peaks: 30
175.118952167	0.04464469	y1/0.0ppm
88.063114317	0.002168107	y1^2)/0.0ppm
303.213915167	0.01855239	y2/0.0ppm
157.097154467	0.026297025	b2/0.0ppm
416.297979167	0.013167662	y3/0.0ppm
208.652627817	0.0019338903	y3^2)/0.0ppm
270.181218467	0.03561145	b3/0.0ppm
563.3663931670001	0.04468466	y4/0.0ppm
282.18683481700003	0.0030919157	y4^2)/0.0ppm
367.23398246700003	0.00901186	b4/0.0ppm
662.434807167	0.018597912	y5/0.0ppm
331.721041817	0.0010155232	y5^2)/0.0ppm
495.29256046700004	0.019829597	b5/0.0ppm
825.4981361670001	0.002379532	y6/0.0ppm
608.376624467	0.029593209	b6/0.0ppm
922.5509001670001	0.25993937	y7/0.0ppm
737.4192174670001	0.02905998	b7/0.0ppm
1050.6094781670001	0.10574625	y8/0.0ppm
865.4777954670001	0.028901387	b8/0.0ppm
1179.6520711670003	0.13787566	y9/0.0ppm
1292.7361351670002	0.09260702	y10/0.0ppm
646.871705817	0.02213843	y10^2/0.0ppm
1420.794713167	0.01977146	y11/0.0ppm
710.900994817	0.008757866	y11^2/0.0ppm
1224.6623024670002	0.00069657486	b11/0.0ppm
1517.847477167	0.12508649	y12/0.0ppm
759.427376817	1.0	y12^2/0.0ppm
686.3689964670001	0.00021443142	b12^2/0.0ppm
815.9694088169999	0.17184553	y13^2/0.0ppm
1612.9097434670002	0.000758512	b14/0.0ppm
Name: GVLPQLEQPYVFIKRSDAR/2
MW: 1108.61294480548
Comment: Parent=1108.61294480548 Collision_energy=27.0 Mods=0 ModString=GVLPQLEQPYVFIKRSDAR///2 iRT=97.11000061035156
Num peaks: 28
175.118952167	0.039850507	y1/0.0ppm
246.156066167	1.0	y2/0.0ppm
79.052215467	0.00066419976	b2^2)/0.0ppm
270.181218467	0.0016317152	b3/0.0ppm
448.21503716699993	0.026490033	y4/0.0ppm
604.316148167	0.00014307135	y5/0.0ppm
495.29256046700004	0.010702739	b5/0.0ppm
608.376624467	0.017125787	b6/0.0ppm
737.4192174670001	0.028967826	b7/0.0ppm
992.563589167	0.0178375	y8/0.0ppm
865.4777954670001	0.056489054	b8/0.0ppm
962.5305594670001	0.0075178845	b9/0.0ppm
1125.5938884670002	0.012208479	b10/0.0ppm
1351.7480961670003	0.03250721	y11/0.0ppm
676.3776863170001	0.034260362	y11^2/0.0ppm
1224.6623024670002	0.008446245	b11/0.0ppm
740.406975317	0.0073851077	y12^2/0.0ppm
1371.7307164670003	0.003278107	b12/0.0ppm
804.9282718170001	0.014866011	y13^2/0.0ppm
861.4703038170001	0.016978256	y14^2/0.0ppm
974.025974817	0.2826722	y16^2/0.0ppm
1856.0428824670003	0.048421416	b16/0.0ppm
928.5250794670001	0.0063674753	b16^2/0.0ppm
1030.568006817	0.03882425	y17^2/0.0ppm
1971.0698254670003	0.18159156	b17/0.0ppm
986.0385509670001	0.06349006	b17^2/0.0ppm
1080.1022138170001	0.0025568474	y18^2/0.0ppm
1021.5571079670001	0.010812777	b18^2/0.0ppm
Name: TAPHGHVMVELVAELEGIQYGR/2
MW: 1203.61535864561
Comment: Parent=1203.61535864561 Collision_energy=27.0 Mods=0 ModString=TAPHGHVMVELVAELEGIQYGR///2 iRT=128.58999633789062
Num peaks: 51
175.118952167	0.05037656	y1/0.0ppm
88.063114317	0.008268889	y1^2)/0.0ppm
232.140416167	0.017727805	y2/0.0ppm
395.203745167	0.04895048	y3/0.0ppm
523.2623231670001	0.095530756	y4/0.0ppm
407.203745467	0.038249422	b4/0.0ppm
204.105510967	0.00045370313	b4^2)/0.0ppm
636.3463871670001	0.009025257	y5/0.0ppm
464.22520946699996	0.06622406	b5/0.0ppm
693.3678511670001	0.14336638	y6/0.0ppm
347.18756381700007	0.0015916425	y6^2)/0.0ppm
601.284121467	0.12551965	b6/0.0ppm
822.4104441670002	0.090300724	y7/0.0ppm
411.7088603170001	0.0040723477	y7^2)/0.0ppm
700.3525354669999	0.20388936	b7/0.0ppm
935.4945081670002	0.088738315	y8/0.0ppm
468.2508923170001	0.0016947025	y8^2)/0.0ppm
831.3930204669999	0.11590629	b8/0.0ppm
1064.5371011670002	0.10232391	y9/0.0ppm
532.772188817	0.0008243472	y9^2)/0.0ppm
930.4614344669999	0.080704756	b9/0.0ppm
1135.5742151670001	0.18294427	y10/0.0ppm
1059.504027467	0.07904497	b10/0.0ppm
1234.6426291670002	0.11764746	y11/0.0ppm
1172.588091467	0.12173544	b11/0.0ppm
1347.7266931670001	0.07853583	y12/0.0ppm
1271.656505467	0.11495639	b12/0.0ppm
636.3318909669999	0.0052485233	b12^2/0.0ppm
1476.769286167	0.106761225	y13/0.0ppm
1342.693619467	0.060735445	b13/0.0ppm
671.8504479669999	0.0070324973	b13^2/0.0ppm
1575.837700167	0.13330626	y14/0.0ppm
1471.736212467	0.038570195	b14/0.0ppm
736.371744467	0.0048253546	b14^2/0.0ppm
1706.878185167	0.1291085	y15/0.0ppm
1584.820276467	0.03389765	b15/0.0ppm
792.9137764669999	0.004245555	b15^2/0.0ppm
1805.9465991670002	0.13663429	y16/0.0ppm
1713.8628694669999	0.024729446	b16/0.0ppm
857.4350729669999	0.0025695786	b16^2/0.0ppm
1943.0055111670001	0.0679182	y17/0.0ppm
972.006393817	0.048567194	y17^2/0.0ppm
1770.8843334669998	0.016982583	b17/0.0ppm
885.9458049669998	0.0040394003	b17^2/0.0ppm
2000.026975167	0.0077323117	y18/0.0ppm
1000.517125817	0.055154383	y18^2/0.0ppm
1883.9683974669997	0.0132730985	b18/0.0ppm
942.4878369669998	0.0010172556	b18^2/0.0ppm
1117.572963817	1.0	y20^2/0.0ppm
1153.0915208170002	0.047624562	y21^2/0.0ppm
1116.5595224669999	0.0067478353	b21^2/0.0ppm
Name: SGETLGVLVPHVGEIPVAYR/2
MW: 1047.0731211539648
Comment: Parent=1047.0731211539648 Collision_energy=27.0 Mods=0 ModString=SGETLGVLVPHVGEIPVAYR///2 iRT=117.12999725341797
Num peaks: 37
175.118952167	0.030426217	y1/0.0ppm
338.182281167	0.010219743	y2/0.0ppm
409.21939516699996	0.017679304	y3/0.0ppm
274.103361467	0.013858906	b3/0.0ppm
375.15104046700003	0.04348374	b4/0.0ppm
605.340573167	0.123535916	y5/0.0ppm
488.23510446700004	0.03155775	b5/0.0ppm
718.424637167	0.05157562	y6/0.0ppm
545.2565684670001	0.051915187	b6/0.0ppm
847.467230167	0.0063046967	y7/0.0ppm
644.324982467	0.12329011	b7/0.0ppm
904.4886941670001	0.12624249	y8/0.0ppm
757.409046467	0.15579994	b8/0.0ppm
1003.557108167	0.05444577	y9/0.0ppm
856.477460467	0.1606152	b9/0.0ppm
1140.6160201670002	0.031386405	y10/0.0ppm
570.811648317	0.00027207326	y10^2/0.0ppm
1237.6687841670002	1.0	y11/0.0ppm
619.3380303170001	0.07798262	y11^2/0.0ppm
1090.5891364670001	0.019198705	b11/0.0ppm
1336.7371981670003	0.19550186	y12/0.0ppm
668.8722373170001	0.015305249	y12^2/0.0ppm
1189.6575504670002	0.015795114	b12/0.0ppm
1449.8212621670002	0.14455347	y13/0.0ppm
725.414269317	0.021977197	y13^2/0.0ppm
1548.8896761670003	0.016741889	y14/0.0ppm
774.9484763170001	0.01288719	y14^2/0.0ppm
1375.7216074670002	0.017195635	b14/0.0ppm
1605.9111401670002	0.049003422	y15/0.0ppm
803.459208317	0.054885518	y15^2/0.0ppm
1488.8056714670001	0.0102404235	b15/0.0ppm
860.001240317	0.019699724	y16^2/0.0ppm
1585.8584354670002	0.006282396	b16/0.0ppm
910.525079817	0.022955785	y17^2/0.0ppm
975.046376317	0.010074803	y18^2/0.0ppm
1755.9639634670002	0.0018688005	b18/0.0ppm
1919.0272924670003	0.0031481527	b19/0.0ppm
Name: SGETLGVLVPHVGEIPVAYRK/2
MW: 1111.120602660965
Comment: Parent=1111.120602660965 Collision_energy=27.0 Mods=0 ModString=SGETLGVLVPHVGEIPVAYRK///2 iRT=99.55999755859375
Num peaks: 39
147.112804167	0.02204441	y1/0.0ppm
44.523290466999995	5.6338118e-05	b1^2)/0.0ppm
466.277244167	0.013883615	y3/0.0ppm
274.103361467	0.013888753	b3/0.0ppm
537.314358167	0.03879822	y4/0.0ppm
375.15104046700003	0.05892861	b4/0.0ppm
488.23510446700004	0.03827451	b5/0.0ppm
733.435536167	0.26318038	y6/0.0ppm
545.2565684670001	0.06124833	b6/0.0ppm
846.519600167	0.054228984	y7/0.0ppm
644.324982467	0.13198434	b7/0.0ppm
975.562193167	0.013719922	y8/0.0ppm
757.409046467	0.23154223	b8/0.0ppm
1032.5836571670002	0.14859203	y9/0.0ppm
856.477460467	0.15432025	b9/0.0ppm
1131.6520711670003	0.053408436	y10/0.0ppm
953.530224467	0.03417075	b10/0.0ppm
1268.7109831670002	0.027383102	y11/0.0ppm
1090.5891364670001	0.02125892	b11/0.0ppm
1365.7637471670002	1.0	y12/0.0ppm
683.3855118170001	0.0960078	y12^2/0.0ppm
1189.6575504670002	0.016992316	b12/0.0ppm
1464.8321611670003	0.1868013	y13/0.0ppm
732.9197188170001	0.048198566	y13^2/0.0ppm
1246.6790144670001	0.011173177	b13/0.0ppm
1577.9162251670002	0.1450641	y14/0.0ppm
789.461750817	0.04794207	y14^2/0.0ppm
1375.7216074670002	0.020117668	b14/0.0ppm
1676.9846391670003	0.010260745	y15/0.0ppm
838.9959578170001	0.022169381	y15^2/0.0ppm
1488.8056714670001	0.05011438	b15/0.0ppm
1734.0061031670002	0.0320015	y16/0.0ppm
867.506689817	0.07315737	y16^2/0.0ppm
924.048721817	0.01480393	y17^2/0.0ppm
1684.9268494670002	0.0037034717	b17/0.0ppm
974.572561317	0.030486716	y18^2/0.0ppm
1039.093857817	0.015986087	y19^2/0.0ppm
960.0172844670001	0.0020039068	b19^2/0.0ppm
1038.0678399670003	0.0074324543	b20^2/0.0ppm
Name: SGETLGVLVPHVGEIPVAYRKVLLR/2
MW: 1351.7894291063901
Comment: Parent=1351.7894291063901 Collision_energy=27.0 Mods=0 ModString=SGETLGVLVPHVGEIPVAYRKVLLR///2 iRT=113.63999938964844
Num peaks: 34
175.118952167	0.3771727	y1/0.0ppm
44.523290466999995	0.00022600875	b1^2)/0.0ppm
401.287080167	0.0123945605	y3/0.0ppm
500.355494167	0.07295098	y4/0.0ppm
375.15104046700003	0.006421701	b4/0.0ppm
628.4504571670001	0.07674494	y5/0.0ppm
488.23510446700004	0.0021741055	b5/0.0ppm
545.2565684670001	0.04977664	b6/0.0ppm
644.324982467	0.13282529	b7/0.0ppm
757.409046467	0.24130827	b8/0.0ppm
856.477460467	0.4131737	b9/0.0ppm
1214.7731891670003	0.18433584	y10/0.0ppm
953.530224467	0.03325567	b10/0.0ppm
1327.8572531670002	0.04171501	y11/0.0ppm
1090.5891364670001	0.06328953	b11/0.0ppm
1189.6575504670002	0.14711684	b12/0.0ppm
1513.921310167	0.11123074	y13/0.0ppm
757.4642933169999	0.061867498	y13^2/0.0ppm
1246.6790144670001	0.042652797	b13/0.0ppm
806.998500317	0.025072329	y14^2/0.0ppm
1375.7216074670002	0.03258414	b14/0.0ppm
1488.8056714670001	0.070064306	b15/0.0ppm
1847.101400167	0.087905124	y16/0.0ppm
924.054338317	1.0	y16^2/0.0ppm
973.588545317	0.07853517	y17^2/0.0ppm
1030.130577317	0.6171078	y18^2/0.0ppm
1755.9639634670002	0.007650938	b18/0.0ppm
1919.0272924670003	0.004159836	b19/0.0ppm
1108.175516317	0.20046929	y20^2/0.0ppm
1215.241387817	0.00021231415	y22^2/0.0ppm
2302.291780467	0.004750011	b22/0.0ppm
2558.518092167	0.03278713	y23/0.0ppm
1279.762684317	0.05198361	y23^2/0.0ppm
1308.273416317	0.003616825	y24^2/0.0ppm
Name: VLLRKNGNK/2
MW: 521.33000756947
Comment: Parent=521.33000756947 Collision_energy=27.0 Mods=0 ModString=VLLRKNGNK///2 iRT=57.0
Num peaks: 20
147.112804167	0.94880617	y1/0.0ppm
261.155731167	0.22653294	y2/0.0ppm
213.159754467	0.71990246	b2/0.0ppm
318.177195167	0.21887574	y3/0.0ppm
326.243818467	0.06430114	b3/0.0ppm
432.220122167	0.20908478	y4/0.0ppm
482.344929467	0.3388877	b4/0.0ppm
560.3150851670001	0.22260772	y5/0.0ppm
610.439892467	0.2651056	b5/0.0ppm
716.4161961670001	0.23373476	y6/0.0ppm
358.71173631700003	0.0035932164	y6^2)/0.0ppm
724.482819467	0.32655042	b6/0.0ppm
829.5002601670001	1.0	y7/0.0ppm
415.25376831700004	0.43454653	y7^2)/0.0ppm
781.504283467	0.38370678	b7/0.0ppm
391.255779967	0.026203435	b7^2)/0.0ppm
942.5843241670001	0.12137655	y8/0.0ppm
471.79580031700004	0.8498386	y8^2)/0.0ppm
895.547210467	0.9994355	b8/0.0ppm
448.277243467	0.69225484	b8^2)/0.0ppm
Name: KNGNKGAGGHSYGADLK/2
MW: 837.42134175501
Comment: Parent=837.42134175501 Collision_energy=27.0 Mods=0 ModString=KNGNKGAGGHSYGADLK///2 iRT=-18.920000076293945
Num peaks: 40
147.112804167	0.07470883	y1/0.0ppm
129.102239467	0.18297039	b1/0.0ppm
65.054757967	0.004008402	b1^2)/0.0ppm
260.196868167	0.42645973	y2/0.0ppm
243.14516646700002	0.00854938	b2/0.0ppm
375.223811167	0.07736147	y3/0.0ppm
446.26092516700004	0.025324898	y4/0.0ppm
414.209557467	0.018249122	b4/0.0ppm
207.608416967	0.0012018132	b4^2)/0.0ppm
503.282389167	0.1479625	y5/0.0ppm
542.3045204670001	0.08674708	b5/0.0ppm
271.65589846700004	0.0009725571	b5^2)/0.0ppm
666.3457181670001	0.05858682	y6/0.0ppm
599.3259844670001	0.03057958	b6/0.0ppm
753.377746167	0.16081075	y7/0.0ppm
670.3630984670001	0.057777878	b7/0.0ppm
890.436658167	0.05194791	y8/0.0ppm
727.3845624670001	0.057650864	b8/0.0ppm
947.458122167	0.010091787	y9/0.0ppm
784.4060264670002	0.06903228	b9/0.0ppm
1004.4795861670001	0.09698558	y10/0.0ppm
921.4649384670001	0.07884512	b10/0.0ppm
1075.5167001670002	0.050129257	y11/0.0ppm
1008.4969664670001	0.062162858	b11/0.0ppm
1132.538164167	0.19970246	y12/0.0ppm
1171.5602954670003	0.094796754	b12/0.0ppm
586.2837859670001	0.0016419437	b12^2/0.0ppm
1260.633127167	0.03444633	y13/0.0ppm
1228.5817594670002	0.02857791	b13/0.0ppm
614.794517967	0.001574759	b13^2/0.0ppm
1299.6188734670002	0.03332871	b14/0.0ppm
650.313074967	0.006906421	b14^2/0.0ppm
1431.697518167	0.015171629	y15/0.0ppm
716.3523973169999	0.21268529	y15^2/0.0ppm
1414.6458164670003	0.2730967	b15/0.0ppm
707.8265464670001	1.0	b15^2/0.0ppm
1545.740445167	0.010482236	y16/0.0ppm
773.3738608169999	0.6526897	y16^2/0.0ppm
1527.7298804670002	0.005210336	b16/0.0ppm
764.368578467	0.39838383	b16^2/0.0ppm
Name: NGNKGAGGHSYGADLK/2
MW: 773.37386024801
Comment: Parent=773.37386024801 Collision_energy=27.0 Mods=0 ModString=NGNKGAGGHSYGADLK///2 iRT=-9.0
Num peaks: 34
147.112804167	0.18827833	y1/0.0ppm
260.196868167	0.94073635	y2/0.0ppm
172.071667467	0.06641237	b2/0.0ppm
375.223811167	0.11014958	y3/0.0ppm
286.114594467	0.09590791	b3/0.0ppm
446.26092516700004	0.020586452	y4/0.0ppm
414.209557467	0.10130906	b4/0.0ppm
503.282389167	0.118050344	y5/0.0ppm
471.231021467	0.04157673	b5/0.0ppm
666.3457181670001	0.11556397	y6/0.0ppm
542.268135467	0.059143107	b6/0.0ppm
753.377746167	0.2915739	y7/0.0ppm
599.289599467	0.046323083	b7/0.0ppm
890.436658167	0.08204321	y8/0.0ppm
656.311063467	0.062184013	b8/0.0ppm
947.458122167	0.026287526	y9/0.0ppm
793.369975467	0.19372596	b9/0.0ppm
1004.4795861670001	0.34533274	y10/0.0ppm
880.402003467	0.12329924	b10/0.0ppm
1075.5167001670002	0.1313506	y11/0.0ppm
1043.465332467	0.06847278	b11/0.0ppm
1132.538164167	0.824529	y12/0.0ppm
566.772720317	0.014510987	y12^2/0.0ppm
1100.486796467	0.018302392	b12/0.0ppm
1260.633127167	0.015855286	y13/0.0ppm
630.820201817	0.23472859	y13^2/0.0ppm
1171.523910467	0.006160287	b13/0.0ppm
586.2655934669999	0.018213196	b13^2/0.0ppm
687.841665317	0.27264836	y14^2/0.0ppm
1286.550853467	0.6432298	b14/0.0ppm
643.779064967	1.0	b14^2/0.0ppm
716.3523973169999	0.20337752	y15^2/0.0ppm
1399.634917467	0.0609263	b15/0.0ppm
700.3210969669999	0.5133748	b15^2/0.0ppm
Name: GAGGHSYGADLK/2
MW: 566.772719439585
Comment: Parent=566.772719439585 Collision_energy=27.0 Mods=0 ModString=GAGGHSYGADLK///2 iRT=-2.7200000286102295
Num peaks: 28
147.112804167	0.29321545	y1/0.0ppm
260.196868167	1.0	y2/0.0ppm
129.065854467	0.053411625	b2/0.0ppm
375.223811167	0.026860327	y3/0.0ppm
186.08731846700002	0.011596139	b3/0.0ppm
446.26092516700004	0.002511412	y4/0.0ppm
243.10878246700003	0.025559276	b4/0.0ppm
122.05802946700001	0.0004817022	b4^2)/0.0ppm
503.282389167	0.09864639	y5/0.0ppm
380.16769446700005	0.19314688	b5/0.0ppm
666.3457181670001	0.13314088	y6/0.0ppm
467.199722467	0.13691683	b6/0.0ppm
753.377746167	0.30942044	y7/0.0ppm
630.2630514670001	0.08888929	b7/0.0ppm
890.436658167	0.080577776	y8/0.0ppm
445.721967317	0.18952402	y8^2)/0.0ppm
687.2845154670001	0.044594523	b8/0.0ppm
947.458122167	0.012267048	y9/0.0ppm
474.232699317	0.08827717	y9^2)/0.0ppm
758.3216294670001	0.04892801	b9/0.0ppm
379.66445296700005	0.0007494431	b9^2)/0.0ppm
1004.4795861670001	0.07777863	y10/0.0ppm
502.74343131700005	0.45164534	y10^2/0.0ppm
873.348572467	0.7711509	b10/0.0ppm
437.177924467	0.035612285	b10^2/0.0ppm
538.261988317	0.09656402	y11^2/0.0ppm
986.4326364670001	0.23034906	b11/0.0ppm
493.71995646700003	0.0053789164	b11^2/0.0ppm
Name: SFDLGDELGTDPYEDFQENWNTK/2
MW: 1360.5853691358802
Comment: Parent=1360.5853691358802 Collision_energy=27.0 Mods=0 ModString=SFDLGDELGTDPYEDFQENWNTK///2 iRT=131.36000061035156
Num peaks: 46
147.112804167	0.03662298	y1/0.0ppm
74.060040317	0.0020475467	y1^2)/0.0ppm
248.16048316700002	0.11555247	y2/0.0ppm
235.10771846699998	0.050731532	b2/0.0ppm
362.203410167	0.2834439	y3/0.0ppm
350.134661467	0.45590848	b3/0.0ppm
548.2827231670001	0.23960431	y4/0.0ppm
274.64499981700004	0.0010105438	y4^2)/0.0ppm
463.218725467	0.11601221	b4/0.0ppm
232.113000967	0.0042860894	b4^2)/0.0ppm
662.325650167	0.36202854	y5/0.0ppm
520.240189467	0.09335769	b5/0.0ppm
791.3682431670001	0.33162302	y6/0.0ppm
635.267132467	0.15151949	b6/0.0ppm
919.4268211670001	0.17564055	y7/0.0ppm
764.309725467	0.3962798	b7/0.0ppm
1066.4952351670001	0.22353062	y8/0.0ppm
877.393789467	0.3371668	b8/0.0ppm
1181.5221781670002	0.23708771	y9/0.0ppm
934.4152534670001	0.13839215	b9/0.0ppm
1310.5647711670001	0.14144287	y10/0.0ppm
1035.4629324670002	0.12466297	b10/0.0ppm
1473.6281001670002	0.048211128	y11/0.0ppm
1150.4898754670003	0.20787406	b11/0.0ppm
1570.6808641670002	1.0	y12/0.0ppm
785.844070317	0.013724877	y12^2/0.0ppm
1247.5426394670003	0.024826601	b12/0.0ppm
1685.7078071670003	0.24267785	y13/0.0ppm
843.3575418170001	0.00048376678	y13^2/0.0ppm
1410.6059684670004	0.013666099	b13/0.0ppm
1786.7554861670003	0.108855166	y14/0.0ppm
1539.6485614670003	0.011637747	b14/0.0ppm
1843.7769501670002	0.37897292	y15/0.0ppm
1654.6755044670003	0.009358652	b15/0.0ppm
1956.8610141670001	0.06747084	y16/0.0ppm
978.934145317	0.012929547	y16^2/0.0ppm
1801.7439184670004	0.007645479	b16/0.0ppm
2085.903607167	0.012005901	y17/0.0ppm
1043.455441817	0.014369055	y17^2/0.0ppm
1929.8024964670005	0.002192704	b17/0.0ppm
1100.968913317	0.022077583	y18^2/0.0ppm
2058.8450894670004	0.002210463	b18/0.0ppm
1129.479645317	0.029306807	y19^2/0.0ppm
2172.8880164670004	0.0007170951	b19/0.0ppm
1186.021677317	0.032613512	y20^2/0.0ppm
1243.535148817	0.021021117	y21^2/0.0ppm
Name: HSSGVTRELMR/2
MW: 636.827503205745
Comment: Parent=636.827503205745 Collision_energy=27.0 Mods=0 ModString=HSSGVTRELMR///2 iRT=4.619999885559082
Num peaks: 22
175.118952167	1.0	y1/0.0ppm
138.066188467	0.040440373	b1/0.0ppm
306.15943716699996	0.012789163	y2/0.0ppm
225.098216467	0.47203538	b2/0.0ppm
419.243501167	0.24471748	y3/0.0ppm
312.130244467	0.041399375	b3/0.0ppm
548.286094167	0.056052174	y4/0.0ppm
369.151708467	0.02134114	b4/0.0ppm
468.220122467	0.04636751	b5/0.0ppm
805.434884167	0.0005624861	y6/0.0ppm
569.267801467	0.015956176	b6/0.0ppm
725.3689124670001	0.051440176	b7/0.0ppm
481.266019317	0.041933592	y8^2)/0.0ppm
854.4115054670001	0.1808514	b8/0.0ppm
1048.5567901670001	0.07758152	y9/0.0ppm
524.782033317	0.12845273	y9^2)/0.0ppm
967.4955694670001	0.066818275	b9/0.0ppm
484.25142296700005	0.019626012	b9^2)/0.0ppm
1135.5888181670002	0.054472506	y10/0.0ppm
568.298047317	0.21133654	y10^2/0.0ppm
1098.5360544670002	0.6185586	b10/0.0ppm
549.771665467	0.05519668	b10^2/0.0ppm
Name: HSSGVTRELMRELNGGAYTR/2
MW: 1117.55837508407
Comment: Parent=1117.55837508407 Collision_energy=27.0 Mods=0 ModString=HSSGVTRELMRELNGGAYTR///2 iRT=65.86000061035156
Num peaks: 29
175.118952167	0.7601312	y1/0.0ppm
276.166631167	0.11622195	y2/0.0ppm
225.098216467	0.19725372	b2/0.0ppm
439.229960167	0.111893825	y3/0.0ppm
468.220122467	0.057771333	b5/0.0ppm
624.3100021670001	0.40558526	y6/0.0ppm
569.267801467	0.035688445	b6/0.0ppm
738.3529291670001	0.01733128	y7/0.0ppm
725.3689124670001	0.05041966	b7/0.0ppm
854.4115054670001	0.21958326	b8/0.0ppm
980.4795861670001	0.39767337	y9/0.0ppm
1136.5806971670002	0.25445396	y10/0.0ppm
1098.5360544670002	0.14734477	b10/0.0ppm
1254.6371654670002	0.11012989	b11/0.0ppm
1380.705246167	0.09231045	y12/0.0ppm
1509.747839167	0.06606301	y13/0.0ppm
1496.763822467	0.03748583	b13/0.0ppm
833.4281133169999	0.023333503	y14^2/0.0ppm
1610.806749467	0.050536845	b14/0.0ppm
805.9070129669999	0.00038056631	b14^2/0.0ppm
883.9519528169999	0.1330194	y15^2/0.0ppm
834.4177449669999	0.0021121574	b15^2/0.0ppm
933.4861598169999	0.7717294	y16^2/0.0ppm
862.9284769669998	0.015459509	b16^2/0.0ppm
961.9968918169999	1.0	y17^2/0.0ppm
1005.5129058169999	0.13785475	y18^2/0.0ppm
979.9786984669998	0.071631715	b18^2/0.0ppm
2059.9977994669994	0.03238004	b19/0.0ppm
1030.5025379669999	0.19153939	b19^2/0.0ppm
Name: ELMRELNGGAYTR/2
MW: 755.37755718779
Comment: Parent=755.37755718779 Collision_energy=27.0 Mods=0 ModString=ELMRELNGGAYTR///2 iRT=43.709999084472656
Num peaks: 27
175.118952167	0.48816404	y1/0.0ppm
276.166631167	0.066761106	y2/0.0ppm
243.13393346700002	0.13278757	b2/0.0ppm
439.229960167	0.071571656	y3/0.0ppm
374.174418467	0.009867827	b3/0.0ppm
510.267074167	0.016935777	y4/0.0ppm
530.275529467	0.15307932	b4/0.0ppm
567.2885381670001	0.034024153	y5/0.0ppm
659.318122467	0.13877083	b5/0.0ppm
624.3100021670001	0.28082228	y6/0.0ppm
772.402186467	0.14179331	b6/0.0ppm
738.3529291670001	0.37841702	y7/0.0ppm
886.4451134669999	0.093140975	b7/0.0ppm
851.4369931670001	0.32205865	y8/0.0ppm
943.466577467	0.020037526	b8/0.0ppm
980.4795861670001	0.35194823	y9/0.0ppm
1000.488041467	0.088074505	b9/0.0ppm
500.747658967	0.012286888	b9^2)/0.0ppm
568.793986817	0.028500725	y10^2/0.0ppm
1071.525155467	0.2736301	b10/0.0ppm
536.266215967	0.023973316	b10^2/0.0ppm
634.314229317	0.046687644	y11^2/0.0ppm
1234.5884844670002	0.1428173	b11/0.0ppm
617.797880467	0.014768979	b11^2/0.0ppm
690.856261317	1.0	y12^2/0.0ppm
1335.6361634670002	0.23816183	b12/0.0ppm
668.321719967	0.0015679885	b12^2/0.0ppm
Name: ELNGGAYTR/2
MW: 490.743430686945
Comment: Parent=490.743430686945 Collision_energy=27.0 Mods=0 ModString=ELNGGAYTR///2 iRT=2.0899999141693115
Num peaks: 19
175.118952167	0.09428248	y1/0.0ppm
276.166631167	0.27900606	y2/0.0ppm
243.13393346700002	0.19876476	b2/0.0ppm
122.07060496700001	0.0008295784	b2^2)/0.0ppm
439.229960167	0.57477427	y3/0.0ppm
357.17686046700004	0.025968455	b3/0.0ppm
179.09206846700002	0.00088210235	b3^2)/0.0ppm
510.267074167	0.326325	y4/0.0ppm
255.637175317	0.007150555	y4^2)/0.0ppm
414.198324467	0.0026432553	b4/0.0ppm
207.602800467	0.0017376267	b4^2)/0.0ppm
567.2885381670001	0.36070213	y5/0.0ppm
284.14790731700003	0.014910223	y5^2)/0.0ppm
624.3100021670001	0.7337821	y6/0.0ppm
312.65863931700005	0.0064729145	y6^2)/0.0ppm
738.3529291670001	1.0	y7/0.0ppm
369.68010281700003	0.099098146	y7^2)/0.0ppm
851.4369931670001	0.014121208	y8/0.0ppm
426.22213481700004	0.019686058	y8^2)/0.0ppm
Name: YVDNNFCGPDGYPLECIK/2
MW: 1080.9718898219448
Comment: Parent=1080.9718898219448 Collision_energy=27.0 Mods=2/6,C,Carbamidomethyl/15,C,Carbamidomethyl ModString=YVDNNFCGPDGYPLECIK//Carbamidomethyl@C7; Carbamidomethyl@C16/2 iRT=100.80999755859375
Num peaks: 39
147.112804167	0.06602242	y1/0.0ppm
260.196868167	0.05220546	y2/0.0ppm
263.139019467	0.05874075	b2/0.0ppm
132.073147967	0.0010691052	b2^2)/0.0ppm
420.2275168906	0.21328515	y3/0.0ppm
378.16596246700004	0.041089404	b3/0.0ppm
549.2701098906001	0.14268476	y4/0.0ppm
492.20888946700006	0.033058986	b4/0.0ppm
662.3541738906001	0.03875124	y5/0.0ppm
606.251816467	0.09593468	b5/0.0ppm
759.4069378906001	1.0	y6/0.0ppm
380.2071071788001	0.0028926355	y6^2)/0.0ppm
753.320230467	0.10191854	b6/0.0ppm
922.4702668906001	0.0798217	y7/0.0ppm
913.3508791906	0.058827594	b7/0.0ppm
979.4917308906001	0.20078422	y8/0.0ppm
970.3723431906001	0.018772596	b8/0.0ppm
1094.5186738906002	0.04772863	y9/0.0ppm
1067.4251071906	0.009524076	b9/0.0ppm
1191.5714378906002	0.22907166	y10/0.0ppm
596.2893571788001	0.00056373375	y10^2/0.0ppm
1182.4520501906002	0.013596687	b10/0.0ppm
1248.5929018906002	0.49176392	y11/0.0ppm
1239.4735141906	0.018561278	b11/0.0ppm
1408.6235506142002	0.33061284	y12/0.0ppm
704.8154135406	0.0040953504	y12^2/0.0ppm
1402.5368431906002	0.05228336	b12/0.0ppm
1555.6919646142003	0.13543318	y13/0.0ppm
778.3496205406001	0.006573867	y13^2/0.0ppm
1669.7348916142003	0.03269521	y14/0.0ppm
835.3710840406001	0.011425482	y14^2/0.0ppm
1612.6736711906	0.0040417016	b14/0.0ppm
1783.7778186142002	0.0067131044	y15/0.0ppm
892.3925475406	0.011893424	y15^2/0.0ppm
1741.7162641906	0.0036581256	b15/0.0ppm
1898.8047616142003	0.00396166	y16/0.0ppm
949.9060190406001	0.023295728	y16^2/0.0ppm
2014.8309769142	0.0023428327	b17/0.0ppm
1007.9191266905999	0.00020514458	b17^2/0.0ppm
Name: YVDNNFCGPDGYPLECIKDLLAR/2
MW: 1365.1385377151448
Comment: Parent=1365.1385377151448 Collision_energy=27.0 Mods=2/6,C,Carbamidomethyl/15,C,Carbamidomethyl ModString=YVDNNFCGPDGYPLECIKDLLAR//Carbamidomethyl@C7; Carbamidomethyl@C16/2 iRT=154.75
Num peaks: 51
175.118952167	0.09388506	y1/0.0ppm
246.156066167	0.10749	y2/0.0ppm
263.139019467	0.00908063	b2/0.0ppm
359.24013016699996	0.10985804	y3/0.0ppm
378.16596246700004	0.01351426	b3/0.0ppm
472.324194167	0.30393317	y4/0.0ppm
492.20888946700006	0.021528397	b4/0.0ppm
246.60808296700003	0.00072590134	b4^2)/0.0ppm
587.351137167	0.14875554	y5/0.0ppm
606.251816467	0.09214729	b5/0.0ppm
715.446100167	0.15627894	y6/0.0ppm
753.320230467	0.14508162	b6/0.0ppm
828.5301641670001	0.06721791	y7/0.0ppm
414.76872031700003	0.00022032285	y7^2)/0.0ppm
913.3508791906	0.09638394	b7/0.0ppm
988.5608128906	0.16519123	y8/0.0ppm
494.7840446788	0.0012968811	y8^2)/0.0ppm
970.3723431906001	0.0385999	b8/0.0ppm
1117.6034058906	0.13157381	y9/0.0ppm
559.3053411788	0.0021076691	y9^2)/0.0ppm
1067.4251071906	0.04502214	b9/0.0ppm
1230.6874698906	0.023478452	y10/0.0ppm
1182.4520501906002	0.061863713	b10/0.0ppm
1327.7402338906	1.0	y11/0.0ppm
664.3737551787999	0.009998957	y11^2/0.0ppm
1239.4735141906	0.095979184	b11/0.0ppm
1490.8035628906	0.096228994	y12/0.0ppm
1402.5368431906002	0.1255198	b12/0.0ppm
1547.8250268906	0.29968885	y13/0.0ppm
774.4161516787999	0.0028496736	y13^2/0.0ppm
1662.8519698906	0.017293613	y14/0.0ppm
1612.6736711906	0.027751671	b14/0.0ppm
1759.9047338906	0.09513161	y15/0.0ppm
880.4560051788	0.025627838	y15^2/0.0ppm
1816.9261978906	0.22514503	y16/0.0ppm
908.9667371787999	0.103911415	y16^2/0.0ppm
1901.7469129142	0.005026916	b16/0.0ppm
1976.9568466142	0.092202224	y17/0.0ppm
988.9820615406	0.14599763	y17^2/0.0ppm
2014.8309769142	0.0039002493	b17/0.0ppm
2124.0252606142	0.0039032449	y18/0.0ppm
1062.5162685406	0.12503885	y18^2/0.0ppm
2142.9259399141997	0.0024137746	b18/0.0ppm
1119.5377320406	0.14560187	y19^2/0.0ppm
2257.9528829141996	0.012589077	b19/0.0ppm
1176.5591955406	0.19661589	y20^2/0.0ppm
1186.0221116906	0.0023606361	b20^2/0.0ppm
1234.0726670406	0.20380922	y21^2/0.0ppm
1242.5641436906	0.0030947602	b21^2/0.0ppm
1283.6068740406	0.027082616	y22^2/0.0ppm
1278.0827006906002	0.007970926	b22^2/0.0ppm
Name: DLLARAGK/2
MW: 422.25597696146
Comment: Parent=422.25597696146 Collision_energy=27.0 Mods=0 ModString=DLLARAGK///2 iRT=15.520000457763672
Num peaks: 16
147.112804167	0.04994255	y1/0.0ppm
204.13426816700002	0.02139192	y2/0.0ppm
229.118283467	0.39613482	b2/0.0ppm
275.171382167	0.042445112	y3/0.0ppm
342.202347467	0.048193987	b3/0.0ppm
431.272493167	0.097271524	y4/0.0ppm
413.23946146699996	0.008704427	b4/0.0ppm
502.309607167	0.59515876	y5/0.0ppm
251.658441817	0.0012337492	y5^2)/0.0ppm
569.340572467	0.021555223	b5/0.0ppm
615.3936711670001	1.0	y6/0.0ppm
308.20047381700005	0.26031268	y6^2)/0.0ppm
640.377686467	0.023818843	b6/0.0ppm
728.4777351670001	0.0048343563	y7/0.0ppm
364.74250581700005	0.2217597	y7^2)/0.0ppm
697.399150467	0.03944724	b7/0.0ppm
Name: DLLARAGKASCTLSEQLDFIDTK/2
MW: 1276.65487772878
Comment: Parent=1276.65487772878 Collision_energy=27.0 Mods=1/10,C,Carbamidomethyl ModString=DLLARAGKASCTLSEQLDFIDTK//Carbamidomethyl@C11/2 iRT=117.7699966430664
Num peaks: 47
147.112804167	0.046827544	y1/0.0ppm
248.16048316700002	0.8425993	y2/0.0ppm
229.118283467	0.10350572	b2/0.0ppm
363.187426167	0.5915332	y3/0.0ppm
342.202347467	0.03617281	b3/0.0ppm
476.271490167	0.4080074	y4/0.0ppm
413.23946146699996	0.011643369	b4/0.0ppm
623.3399041670001	0.624337	y5/0.0ppm
569.340572467	0.14933282	b5/0.0ppm
738.3668471670001	0.5998649	y6/0.0ppm
640.377686467	0.16814849	b6/0.0ppm
851.4509111670001	0.22101897	y7/0.0ppm
697.399150467	0.22926208	b7/0.0ppm
979.5094891670001	0.085504	y8/0.0ppm
825.494113467	0.26084685	b8/0.0ppm
896.531227467	0.14042708	b9/0.0ppm
1195.5841101670003	0.43230072	y10/0.0ppm
983.563255467	0.13771284	b10/0.0ppm
492.285265967	0.00078513357	b10^2/0.0ppm
1308.6681741670002	0.051316604	y11/0.0ppm
1143.5939041906001	0.116697796	b11/0.0ppm
572.3005903288	0.0020022641	b11^2/0.0ppm
1244.6415831906002	0.12703301	b12/0.0ppm
622.8244298288	0.0011483593	b12^2/0.0ppm
1357.7256471906	0.3947244	b13/0.0ppm
679.3664618288	0.017287506	b13^2/0.0ppm
1444.7576751906001	0.06937946	b14/0.0ppm
722.8824758288	0.008282095	b14^2/0.0ppm
1573.8002681906003	0.111205995	b15/0.0ppm
787.4037723288001	0.024535025	b15^2/0.0ppm
1855.9106068906003	0.0048371567	y16/0.0ppm
1701.8588461906004	0.20254616	b16/0.0ppm
851.4330613288001	0.07139014	b16^2/0.0ppm
1814.9429101906003	0.24341442	b17/0.0ppm
907.9750933288001	0.14141569	b17^2/0.0ppm
1929.9698531906004	0.1666236	b18/0.0ppm
965.4885648288001	0.23023765	b18^2/0.0ppm
2077.0382671906	0.12721439	b19/0.0ppm
1039.0227718288002	0.39948243	b19^2/0.0ppm
1106.0573431788002	0.013612212	y20^2/0.0ppm
2190.1223311906	0.008163461	b20/0.0ppm
1095.5648038288002	0.41359338	b20^2/0.0ppm
1162.5993751788003	0.035175115	y21^2/0.0ppm
2305.1492741906	0.0061285105	b21/0.0ppm
1153.0782753288001	1.0	b21^2/0.0ppm
1219.1414071788004	0.6939502	y22^2/0.0ppm
1203.6021148288	0.51109284	b22^2/0.0ppm
Name: AGKASCTLSEQLDFIDTK/2
MW: 992.48822983558
Comment: Parent=992.48822983558 Collision_energy=27.0 Mods=1/5,C,Carbamidomethyl ModString=AGKASCTLSEQLDFIDTK//Carbamidomethyl@C6/2 iRT=86.79000091552734
Num peaks: 40
147.112804167	0.15602069	y1/0.0ppm
248.16048316700002	1.0	y2/0.0ppm
363.187426167	0.6923275	y3/0.0ppm
257.160817467	0.22416481	b3/0.0ppm
476.271490167	0.3177309	y4/0.0ppm
328.197931467	0.56392765	b4/0.0ppm
623.3399041670001	0.6446519	y5/0.0ppm
415.22995946699996	0.29855055	b5/0.0ppm
738.3668471670001	0.4172096	y6/0.0ppm
575.2606081906	0.23418976	b6/0.0ppm
851.4509111670001	0.26054287	y7/0.0ppm
676.3082871906	0.29549575	b7/0.0ppm
979.5094891670001	0.20507973	y8/0.0ppm
789.3923511906	0.55583316	b8/0.0ppm
1108.5520821670002	0.22843087	y9/0.0ppm
876.4243791906	0.18981358	b9/0.0ppm
1195.5841101670003	0.8952992	y10/0.0ppm
1005.4669721906	0.16137218	b10/0.0ppm
503.2371243288	0.0011792285	b10^2/0.0ppm
1308.6681741670002	0.36290845	y11/0.0ppm
1133.5255501906001	0.1458808	b11/0.0ppm
567.2664133288	0.014734766	b11^2/0.0ppm
1409.7158531670002	0.3143491	y12/0.0ppm
1246.6096141906	0.19919433	b12/0.0ppm
623.8084453288	0.031703945	b12^2/0.0ppm
1569.7465018906003	0.23108514	y13/0.0ppm
1361.6365571906001	0.3150323	b13/0.0ppm
681.3219168288	0.061610945	b13^2/0.0ppm
1656.7785298906003	0.3641087	y14/0.0ppm
1508.7049711906002	0.1658691	b14/0.0ppm
754.8561238288	0.047944706	b14^2/0.0ppm
1727.8156438906003	0.19115552	y15/0.0ppm
864.4114601788001	0.0058311527	y15^2/0.0ppm
1621.7890351906	0.15726465	b15/0.0ppm
811.3981558288	0.044542033	b15^2/0.0ppm
928.4589416788001	0.31624708	y16^2/0.0ppm
1736.8159781906002	0.24855436	b16/0.0ppm
868.9116273288	0.06465374	b16^2/0.0ppm
956.9696736788001	0.06912103	y17^2/0.0ppm
919.4354668288	0.030753544	b17^2/0.0ppm
Name: AGKASCTLSEQLDFIDTKR/2
MW: 1070.53878534738
Comment: Parent=1070.53878534738 Collision_energy=27.0 Mods=1/5,C,Carbamidomethyl ModString=AGKASCTLSEQLDFIDTKR//Carbamidomethyl@C6/2 iRT=73.77999877929688
Num peaks: 36
175.118952167	0.41375968	y1/0.0ppm
303.213915167	0.054404	y2/0.0ppm
404.261594167	0.7576393	y3/0.0ppm
257.160817467	0.15955977	b3/0.0ppm
519.2885371670001	0.40982273	y4/0.0ppm
328.197931467	0.43191573	b4/0.0ppm
632.3726011670001	0.19054401	y5/0.0ppm
415.22995946699996	0.25684518	b5/0.0ppm
779.441015167	0.8755065	y6/0.0ppm
575.2606081906	0.17042822	b6/0.0ppm
894.467958167	0.41251513	y7/0.0ppm
676.3082871906	0.37717804	b7/0.0ppm
1007.552022167	0.34898144	y8/0.0ppm
789.3923511906	0.4332042	b8/0.0ppm
1135.6106001670003	0.37691534	y9/0.0ppm
876.4243791906	0.22571349	b9/0.0ppm
1264.6531931670004	0.1970443	y10/0.0ppm
1005.4669721906	0.12479622	b10/0.0ppm
1351.6852211670005	1.0	y11/0.0ppm
1133.5255501906001	0.13452905	b11/0.0ppm
1464.7692851670004	0.3566105	y12/0.0ppm
1246.6096141906	0.13014302	b12/0.0ppm
1565.8169641670004	0.30727896	y13/0.0ppm
1361.6365571906001	0.31824136	b13/0.0ppm
1725.8476128906004	0.16000831	y14/0.0ppm
1508.7049711906002	0.017282955	b14/0.0ppm
1812.8796408906005	0.27951238	y15/0.0ppm
906.9434586788002	0.14519818	y15^2/0.0ppm
1621.7890351906	0.06616896	b15/0.0ppm
1883.9167548906005	0.05750406	y16/0.0ppm
942.4620156788002	0.48352197	y16^2/0.0ppm
1736.8159781906002	0.1752718	b16/0.0ppm
1006.5094971788002	0.24091631	y17^2/0.0ppm
1035.0202291788003	0.073180616	y18^2/0.0ppm
1965.9586201906002	0.022315584	b18/0.0ppm
983.4829483288	0.011845797	b18^2/0.0ppm
Name: ASCTLSEQLDFIDTK/2
MW: 864.4114595759401
Comment: Parent=864.4114595759401 Collision_energy=27.0 Mods=1/2,C,Carbamidomethyl ModString=ASCTLSEQLDFIDTK//Carbamidomethyl@C3/2 iRT=103.30000305175781
Num peaks: 31
147.112804167	0.05267423	y1/0.0ppm
248.16048316700002	0.20109862	y2/0.0ppm
159.076418467	0.028775515	b2/0.0ppm
363.187426167	0.31693003	y3/0.0ppm
319.1070671906	0.08832095	b3/0.0ppm
476.271490167	0.15674245	y4/0.0ppm
420.1547461906	0.14539337	b4/0.0ppm
210.5810113288	5.3166925e-05	b4^2)/0.0ppm
623.3399041670001	0.21673085	y5/0.0ppm
533.2388101906	0.09666255	b5/0.0ppm
738.3668471670001	0.24006747	y6/0.0ppm
620.2708381906	0.03223132	b6/0.0ppm
851.4509111670001	0.20951673	y7/0.0ppm
749.3134311906	0.028195072	b7/0.0ppm
979.5094891670001	0.23596284	y8/0.0ppm
877.3720091906	0.028828267	b8/0.0ppm
1108.5520821670002	0.2900448	y9/0.0ppm
990.4560731906	0.024523066	b9/0.0ppm
1195.5841101670003	1.0	y10/0.0ppm
1105.4830161906002	0.02475993	b10/0.0ppm
1308.6681741670002	0.28183034	y11/0.0ppm
654.837725317	0.0060423943	y11^2/0.0ppm
1252.5514301906003	0.018060949	b11/0.0ppm
1409.7158531670002	0.22311197	y12/0.0ppm
705.361564817	0.003949064	y12^2/0.0ppm
1365.6354941906002	0.01299786	b12/0.0ppm
683.3213853288	0.00037786856	b12^2/0.0ppm
1569.7465018906003	0.0041325153	y13/0.0ppm
785.3768891788001	0.07700995	y13^2/0.0ppm
1480.6624371906003	0.006891026	b13/0.0ppm
828.8929031788001	0.008878362	y14^2/0.0ppm
Name: ASCTLSEQLDFIDTKR/2
MW: 942.4620150877399
Comment: Parent=942.4620150877399 Collision_energy=27.0 Mods=1/2,C,Carbamidomethyl ModString=ASCTLSEQLDFIDTKR//Carbamidomethyl@C3/2 iRT=87.91999816894531
Num peaks: 32
175.118952167	0.19089237	y1/0.0ppm
303.213915167	0.060602885	y2/0.0ppm
159.076418467	0.011384546	b2/0.0ppm
404.261594167	0.36478245	y3/0.0ppm
319.1070671906	0.095136516	b3/0.0ppm
519.2885371670001	0.3340117	y4/0.0ppm
420.1547461906	0.21505915	b4/0.0ppm
632.3726011670001	0.16791704	y5/0.0ppm
533.2388101906	0.14971112	b5/0.0ppm
779.441015167	0.4863849	y6/0.0ppm
620.2708381906	0.05644663	b6/0.0ppm
894.467958167	0.5256014	y7/0.0ppm
749.3134311906	0.06770411	b7/0.0ppm
1007.552022167	0.4880692	y8/0.0ppm
877.3720091906	0.07260017	b8/0.0ppm
1135.6106001670003	0.43730354	y9/0.0ppm
990.4560731906	0.061960366	b9/0.0ppm
1264.6531931670004	0.3709275	y10/0.0ppm
632.8302348170001	0.005071344	y10^2/0.0ppm
1105.4830161906002	0.06612158	b10/0.0ppm
1351.6852211670005	1.0	y11/0.0ppm
676.3462488170002	0.07524094	y11^2/0.0ppm
1252.5514301906003	0.02376804	b11/0.0ppm
1464.7692851670004	0.22430515	y12/0.0ppm
732.8882808170001	0.10418225	y12^2/0.0ppm
1365.6354941906002	0.011492758	b12/0.0ppm
1565.8169641670004	0.11338181	y13/0.0ppm
783.4121203170001	0.16147745	y13^2/0.0ppm
1480.6624371906003	0.021230731	b13/0.0ppm
863.4274446788002	0.28721267	y14^2/0.0ppm
906.9434586788002	0.10230541	y15^2/0.0ppm
1709.8050791906003	0.013277667	b15/0.0ppm
Name: ASCTLSEQLDFIDTKRGVYCCR/2
MW: 1340.119822187875
Comment: Parent=1340.119822187875 Collision_energy=27.0 Mods=3/2,C,Carbamidomethyl/19,C,Carbamidomethyl/20,C,Carbamidomethyl ModString=ASCTLSEQLDFIDTKRGVYCCR//Carbamidomethyl@C3; Carbamidomethyl@C20; Carbamidomethyl@C21/2 iRT=85.6500015258789
Num peaks: 40
175.118952167	0.20046437	y1/0.0ppm
335.14960089059997	0.024628757	y2/0.0ppm
495.18024961419997	0.0507528	y3/0.0ppm
658.2435786142	0.1330088	y4/0.0ppm
420.1547461906	0.017883508	b4/0.0ppm
757.3119926142	0.018225225	y5/0.0ppm
533.2388101906	0.014011765	b5/0.0ppm
814.3334566142	0.3663001	y6/0.0ppm
970.4345676142001	0.071260065	y7/0.0ppm
749.3134311906	0.017009519	b7/0.0ppm
877.3720091906	0.030025003	b8/0.0ppm
1199.5772096142002	1.0	y9/0.0ppm
600.2922430406	0.07241179	y9^2)/0.0ppm
990.4560731906	0.14865172	b9/0.0ppm
1314.6041526142003	0.466985	y10/0.0ppm
657.8057145406001	0.046928458	y10^2/0.0ppm
1105.4830161906002	0.31281814	b10/0.0ppm
1427.6882166142002	0.030688126	y11/0.0ppm
1252.5514301906003	0.113280885	b11/0.0ppm
1574.7566306142003	0.2269733	y12/0.0ppm
787.8819535406001	0.2828107	y12^2/0.0ppm
1365.6354941906002	0.21804221	b12/0.0ppm
1689.7835736142003	0.083853655	y13/0.0ppm
845.3954250406001	0.5139573	y13^2/0.0ppm
1480.6624371906003	0.22390096	b13/0.0ppm
901.9374570406001	0.52112925	y14^2/0.0ppm
1581.7101161906003	0.015409131	b14/0.0ppm
965.9667460406	0.8378534	y15^2/0.0ppm
1709.8050791906003	0.026475288	b15/0.0ppm
1030.4880425406002	0.013486381	y16^2/0.0ppm
1865.9061901906002	0.006849729	b16/0.0ppm
1074.0040565406002	0.23050393	y17^2/0.0ppm
1922.9276541906002	0.015962187	b17/0.0ppm
1130.5460885406003	0.117275685	y18^2/0.0ppm
2021.9960681906002	0.0070993793	b18/0.0ppm
1181.0699280406002	0.23910725	y19^2/0.0ppm
1261.0852524024	0.035970684	y20^2/0.0ppm
1304.6012664024001	0.017078921	y21^2/0.0ppm
2505.1206946377997	0.0045958413	b21/0.0ppm
1253.0639855524	0.011963065	b21^2/0.0ppm
Name: RGVYCCREHEHEIAWYTER/2
MW: 1276.071323823075
Comment: Parent=1276.071323823075 Collision_energy=27.0 Mods=2/4,C,Carbamidomethyl/5,C,Carbamidomethyl ModString=RGVYCCREHEHEIAWYTER//Carbamidomethyl@C5; Carbamidomethyl@C6/2 iRT=30.06999969482422
Num peaks: 29
175.118952167	0.7196655	y1/0.0ppm
405.209224167	0.24850549	y3/0.0ppm
568.2725531670001	0.42640764	y4/0.0ppm
754.3518661670001	0.29095006	y5/0.0ppm
636.2922431906001	0.08597966	b5/0.0ppm
825.3889801670001	0.24190603	y6/0.0ppm
938.4730441670001	0.07651848	y7/0.0ppm
952.4240029142001	0.024069576	b7/0.0ppm
1067.5156371670002	0.18323763	y8/0.0ppm
1081.4665959142	0.21770675	b8/0.0ppm
1204.5745491670002	1.0	y9/0.0ppm
1218.5255079142	0.13782354	b9/0.0ppm
1333.6171421670003	0.2745316	y10/0.0ppm
1347.5681009142002	0.8391043	b10/0.0ppm
1470.6760541670003	0.17750514	y11/0.0ppm
1613.6696059142002	0.11521519	b12/0.0ppm
1726.7536699142001	0.09389819	b13/0.0ppm
863.8804731906	0.015997145	b13^2/0.0ppm
1797.7907839142001	0.0735572	b14/0.0ppm
899.3990301906	0.047825202	b14^2/0.0ppm
1983.8700969142	0.07527338	b15/0.0ppm
992.4386866906	0.10009234	b15^2/0.0ppm
1119.9758305406003	0.2374099	y16^2/0.0ppm
2146.9334259141997	0.0075873444	b16/0.0ppm
1073.9703511906	0.10529866	b16^2/0.0ppm
1169.5100375406003	0.24804378	y17^2/0.0ppm
1124.4941906906	0.07736578	b17^2/0.0ppm
1198.0207695406002	0.3200208	y18^2/0.0ppm
1189.0154871906	0.43479955	b18^2/0.0ppm
Name: GVYCCREHEHEIAWYTER/2
MW: 1198.0207683112749
Comment: Parent=1198.0207683112749 Collision_energy=27.0 Mods=2/3,C,Carbamidomethyl/4,C,Carbamidomethyl ModString=GVYCCREHEHEIAWYTER//Carbamidomethyl@C4; Carbamidomethyl@C5/2 iRT=40.15999984741211
Num peaks: 36
175.118952167	1.0	y1/0.0ppm
405.209224167	0.1326232	y3/0.0ppm
568.2725531670001	0.11830382	y4/0.0ppm
284.63991481700003	0.007277075	y4^2)/0.0ppm
480.1911321906	0.0019534053	b4/0.0ppm
754.3518661670001	0.33266065	y5/0.0ppm
640.2217809141999	0.029259069	b5/0.0ppm
825.3889801670001	0.40971866	y6/0.0ppm
796.3228919141999	0.15859818	b6/0.0ppm
938.4730441670001	0.40557247	y7/0.0ppm
925.3654849141999	0.25437024	b7/0.0ppm
1067.5156371670002	0.25661233	y8/0.0ppm
1062.4243969142	0.13518949	b8/0.0ppm
1204.5745491670002	0.64228517	y9/0.0ppm
1191.4669899142002	0.3629662	b9/0.0ppm
1333.6171421670003	0.21103005	y10/0.0ppm
1328.5259019142002	0.09813465	b10/0.0ppm
664.7665891906	0.0037639032	b10^2/0.0ppm
1470.6760541670003	0.3290945	y11/0.0ppm
1457.5684949142003	0.18250468	b11/0.0ppm
729.2878856906001	0.04467936	b11^2/0.0ppm
1599.7186471670004	0.0954177	y12/0.0ppm
1570.6525589142002	0.19461244	b12/0.0ppm
785.8299176906	0.07529411	b12^2/0.0ppm
1641.6896729142002	0.121712826	b13/0.0ppm
821.3484746906	0.070648566	b13^2/0.0ppm
958.4288416788002	0.07060838	y14^2/0.0ppm
1827.7689859142001	0.057851225	b14/0.0ppm
914.3881311906	0.05252384	b14^2/0.0ppm
1038.4441660406003	0.03817551	y15^2/0.0ppm
1990.8323149142002	0.01930048	b15/0.0ppm
995.9197956906	0.054083936	b15^2/0.0ppm
1119.9758305406003	0.04035587	y16^2/0.0ppm
1046.4436351906002	0.038537618	b16^2/0.0ppm
2220.9225869142	0.13355741	b17/0.0ppm
1110.9649316906002	0.120690234	b17^2/0.0ppm
Name: GVYCCREHEHEIAWYTERSEK/2
MW: 1370.105560564395
Comment: Parent=1370.105560564395 Collision_energy=27.0 Mods=2/3,C,Carbamidomethyl/4,C,Carbamidomethyl ModString=GVYCCREHEHEIAWYTERSEK//Carbamidomethyl@C4; Carbamidomethyl@C5/2 iRT=30.969999313354492
Num peaks: 37
147.112804167	0.35265318	y1/0.0ppm
74.060040317	0.009367388	y1^2)/0.0ppm
363.18742516699996	0.051853035	y3/0.0ppm
519.288536167	0.1654125	y4/0.0ppm
648.3311291670001	0.08086035	y5/0.0ppm
640.2217809141999	0.02955224	b5/0.0ppm
749.3788081670001	0.26810157	y6/0.0ppm
796.3228919141999	0.1746823	b6/0.0ppm
912.4421371670002	0.18947239	y7/0.0ppm
925.3654849141999	0.24631348	b7/0.0ppm
1098.5214501670002	0.29136628	y8/0.0ppm
1062.4243969142	0.38563865	b8/0.0ppm
1169.5585641670002	0.59833276	y9/0.0ppm
1191.4669899142002	0.2510639	b9/0.0ppm
1282.642628167	0.29058376	y10/0.0ppm
1328.5259019142002	0.22789237	b10/0.0ppm
1411.685221167	0.26397756	y11/0.0ppm
1457.5684949142003	0.2454613	b11/0.0ppm
1548.744133167	0.3166137	y12/0.0ppm
1570.6525589142002	0.20469403	b12/0.0ppm
1677.786726167	0.22212401	y13/0.0ppm
1641.6896729142002	0.101928085	b13/0.0ppm
1814.845638167	0.15836328	y14/0.0ppm
1827.7689859142001	0.06695083	b14/0.0ppm
1943.8882311670002	0.07486313	y15/0.0ppm
1990.8323149142002	0.027382653	b15/0.0ppm
2099.989342167	0.013737068	y16/0.0ppm
2091.8799939142	0.0055950037	b16/0.0ppm
1130.5136336788	0.036569178	y17^2/0.0ppm
2220.9225869142	0.021883547	b17/0.0ppm
1110.9649316906002	0.0032674372	b17^2/0.0ppm
1210.5289580406	0.2470394	y18^2/0.0ppm
1189.0154871906002	0.026611127	b18^2/0.0ppm
1292.0606225406	0.16795157	y19^2/0.0ppm
1232.5315011906002	0.052746434	b19^2/0.0ppm
1341.5948295406	1.0	y20^2/0.0ppm
1297.0527976906003	0.37659332	b20^2/0.0ppm
Name: EHEHEIAWYTER/2
MW: 800.36296121114
Comment: Parent=800.36296121114 Collision_energy=27.0 Mods=0 ModString=EHEHEIAWYTER///2 iRT=36.25
Num peaks: 23
175.118952167	0.22671005	y1/0.0ppm
304.161545167	0.03935935	y2/0.0ppm
267.108781467	0.7012696	b2/0.0ppm
405.209224167	0.14494394	y3/0.0ppm
396.151374467	0.6190942	b3/0.0ppm
568.2725531670001	0.22175078	y4/0.0ppm
533.210286467	0.26309508	b4/0.0ppm
754.3518661670001	0.355318	y5/0.0ppm
662.252879467	0.3521984	b5/0.0ppm
825.3889801670001	0.8369435	y6/0.0ppm
775.336943467	0.28711057	b6/0.0ppm
938.4730441670001	0.6893787	y7/0.0ppm
846.374057467	0.17492494	b7/0.0ppm
1067.5156371670002	0.8008046	y8/0.0ppm
1032.453370467	0.10354678	b8/0.0ppm
1204.5745491670002	1.0	y9/0.0ppm
602.790912817	0.235123	y9^2)/0.0ppm
1195.516699467	0.046560314	b9/0.0ppm
1333.6171421670003	0.5805235	y10/0.0ppm
667.3122093170001	0.34418526	y10^2/0.0ppm
1296.564378467	0.014702764	b10/0.0ppm
735.8416653170001	0.48509824	y11^2/0.0ppm
1425.606971467	0.029135242	b11/0.0ppm
Name: EHEHEIAWYTERSEK/2
MW: 972.4477534642599
Comment: Parent=972.4477534642599 Collision_energy=27.0 Mods=0 ModString=EHEHEIAWYTERSEK///2 iRT=22.290000915527344
Num peaks: 29
147.112804167	0.12635809	y1/0.0ppm
267.108781467	0.5900728	b2/0.0ppm
363.18742516699996	0.068201035	y3/0.0ppm
396.151374467	0.56187767	b3/0.0ppm
519.288536167	0.15357892	y4/0.0ppm
533.210286467	0.28645554	b4/0.0ppm
648.3311291670001	0.12262028	y5/0.0ppm
662.252879467	0.58100265	b5/0.0ppm
749.3788081670001	0.39013562	y6/0.0ppm
775.336943467	0.55426306	b6/0.0ppm
912.4421371670002	0.49620482	y7/0.0ppm
846.374057467	0.3785573	b7/0.0ppm
1098.5214501670002	0.64522266	y8/0.0ppm
1032.453370467	0.2567356	b8/0.0ppm
1169.5585641670002	1.0	y9/0.0ppm
1195.516699467	0.1868621	b9/0.0ppm
1282.642628167	0.61017305	y10/0.0ppm
1296.564378467	0.024559323	b10/0.0ppm
1411.685221167	0.5620584	y11/0.0ppm
1425.606971467	0.03042838	b11/0.0ppm
1548.744133167	0.5217063	y12/0.0ppm
774.8757048169999	0.28034058	y12^2/0.0ppm
1581.708082467	0.039286356	b12/0.0ppm
791.3576794669999	0.0053027533	b12^2/0.0ppm
1677.786726167	0.16028208	y13/0.0ppm
839.397001317	0.5951254	y13^2/0.0ppm
834.873693467	0.063360535	b13^2/0.0ppm
907.926457317	0.5875441	y14^2/0.0ppm
899.394989967	0.39155638	b14^2/0.0ppm
Name: SEKSYELQTPFEIK/2
MW: 849.932884970015
Comment: Parent=849.932884970015 Collision_energy=27.0 Mods=0 ModString=SEKSYELQTPFEIK///2 iRT=80.16999816894531
Num peaks: 30
147.112804167	0.20511003	y1/0.0ppm
260.196868167	0.3705193	y2/0.0ppm
217.081897467	0.12791593	b2/0.0ppm
389.239461167	0.089443825	y3/0.0ppm
345.176860467	0.2199215	b3/0.0ppm
536.307875167	0.04017856	y4/0.0ppm
432.20888846699995	0.39570686	b4/0.0ppm
633.360639167	0.90395826	y5/0.0ppm
595.2722174669999	0.24124499	b5/0.0ppm
734.4083181670001	0.5957367	y6/0.0ppm
724.3148104669999	0.3674491	b6/0.0ppm
862.4668961670001	0.36365473	y7/0.0ppm
837.3988744669999	0.2556188	b7/0.0ppm
975.5509601670001	0.5389868	y8/0.0ppm
965.4574524669999	0.2046051	b8/0.0ppm
1104.5935531670002	0.53331524	y9/0.0ppm
1066.505131467	0.3041716	b9/0.0ppm
533.7562039669999	0.003023613	b9^2)/0.0ppm
1267.6568821670003	0.43005207	y10/0.0ppm
582.2825859669999	0.0025113397	b10^2/0.0ppm
1354.6889101670004	0.7991292	y11/0.0ppm
1310.626309467	0.03435473	b11/0.0ppm
655.816792967	0.014419204	b11^2/0.0ppm
1482.7838731670004	0.04806046	y12/0.0ppm
741.8955748170001	1.0	y12^2/0.0ppm
1439.6689024670002	0.16707157	b12/0.0ppm
720.338089467	0.058406036	b12^2/0.0ppm
806.4168713170001	0.07855397	y13^2/0.0ppm
1552.752966467	0.08721604	b13/0.0ppm
776.880121467	0.031058468	b13^2/0.0ppm
Name: SEKSYELQTPFEIKLAK/2
MW: 1006.040955357935
Comment: Parent=1006.040955357935 Collision_energy=27.0 Mods=0 ModString=SEKSYELQTPFEIKLAK///2 iRT=85.08999633789062
Num peaks: 36
147.112804167	0.043343928	y1/0.0ppm
218.149918167	0.20386158	y2/0.0ppm
217.081897467	0.09791995	b2/0.0ppm
331.23398216699997	0.2698348	y3/0.0ppm
345.176860467	0.2016783	b3/0.0ppm
459.328945167	0.3187168	y4/0.0ppm
432.20888846699995	0.37913713	b4/0.0ppm
572.413009167	0.20893496	y5/0.0ppm
595.2722174669999	0.26039454	b5/0.0ppm
701.455602167	0.062134665	y6/0.0ppm
724.3148104669999	0.5872633	b6/0.0ppm
848.524016167	0.012580932	y7/0.0ppm
837.3988744669999	0.4490362	b7/0.0ppm
945.576780167	1.0	y8/0.0ppm
965.4574524669999	0.35502878	b8/0.0ppm
1046.6244591670002	0.8959771	y9/0.0ppm
1066.505131467	0.4476406	b9/0.0ppm
533.7562039669999	0.0013790359	b9^2)/0.0ppm
1174.683037167	0.44967553	y10/0.0ppm
1287.767101167	0.57022285	y11/0.0ppm
1310.626309467	0.02953545	b11/0.0ppm
1416.8096941669999	0.3703132	y12/0.0ppm
1439.6689024670002	0.061041087	b12/0.0ppm
720.338089467	0.0037712408	b12^2/0.0ppm
1579.873023167	0.22553633	y13/0.0ppm
1552.752966467	0.07061059	b13/0.0ppm
776.880121467	0.029259546	b13^2/0.0ppm
1666.905051167	0.30885053	y14/0.0ppm
833.956163817	0.10782231	y14^2/0.0ppm
1680.847929467	0.058140077	b14/0.0ppm
840.927602967	0.10388536	b14^2/0.0ppm
898.003645317	0.6216936	y15^2/0.0ppm
1793.931993467	0.033158418	b15/0.0ppm
897.4696349669999	0.20272493	b15^2/0.0ppm
962.524941817	0.014096691	y16^2/0.0ppm
932.9881919669999	0.25876296	b16^2/0.0ppm
Name: SYELQTPFEIK/2
MW: 677.848092716895
Comment: Parent=677.848092716895 Collision_energy=27.0 Mods=0 ModString=SYELQTPFEIK///2 iRT=100.5199966430664
Num peaks: 26
147.112804167	0.14182581	y1/0.0ppm
260.196868167	0.16210043	y2/0.0ppm
251.102633467	1.0	b2/0.0ppm
389.239461167	0.06656406	y3/0.0ppm
380.14522646700004	0.9559463	b3/0.0ppm
536.307875167	0.037992723	y4/0.0ppm
493.22929046700006	0.19161603	b4/0.0ppm
247.11828346700003	0.008052863	b4^2)/0.0ppm
633.360639167	0.7991527	y5/0.0ppm
317.183957817	0.0017007212	y5^2)/0.0ppm
621.2878684670001	0.06887264	b5/0.0ppm
311.14757246700003	0.0024725911	b5^2)/0.0ppm
734.4083181670001	0.77441174	y6/0.0ppm
367.70779731700003	0.010522792	y6^2)/0.0ppm
722.3355474670001	0.06942149	b6/0.0ppm
361.67141196700004	0.0011335291	b6^2)/0.0ppm
862.4668961670001	0.7026086	y7/0.0ppm
431.73708631700003	0.021865621	y7^2)/0.0ppm
975.5509601670001	0.70910144	y8/0.0ppm
488.27911831700004	0.018773481	y8^2)/0.0ppm
966.4567254670001	0.0030299868	b8/0.0ppm
1104.5935531670002	0.61952496	y9/0.0ppm
552.800414817	0.031014115	y9^2)/0.0ppm
1095.4993184670002	0.020685913	b9/0.0ppm
634.3320793170001	0.02442192	y10^2/0.0ppm
1208.583382467	0.007233065	b10/0.0ppm
Name: SYELQTPFEIKLAK/2
MW: 833.956163104815
Comment: Parent=833.956163104815 Collision_energy=27.0 Mods=0 ModString=SYELQTPFEIKLAK///2 iRT=102.2300033569336
Num peaks: 35
147.112804167	0.075371325	y1/0.0ppm
218.149918167	0.10437167	y2/0.0ppm
251.102633467	0.42470306	b2/0.0ppm
331.23398216699997	0.10012452	y3/0.0ppm
380.14522646700004	0.80852014	b3/0.0ppm
459.328945167	0.130991	y4/0.0ppm
493.22929046700006	0.24801137	b4/0.0ppm
247.11828346700003	0.0034419806	b4^2)/0.0ppm
572.413009167	0.0925919	y5/0.0ppm
621.2878684670001	0.10667371	b5/0.0ppm
311.14757246700003	0.0027719392	b5^2)/0.0ppm
701.455602167	0.039757576	y6/0.0ppm
722.3355474670001	0.15988721	b6/0.0ppm
848.524016167	0.040435113	y7/0.0ppm
945.576780167	1.0	y8/0.0ppm
473.292028317	0.018623661	y8^2)/0.0ppm
966.4567254670001	0.0059964405	b8/0.0ppm
1046.6244591670002	0.694539	y9/0.0ppm
523.815867817	0.027329786	y9^2)/0.0ppm
1095.4993184670002	0.016778536	b9/0.0ppm
1174.683037167	0.34072998	y10/0.0ppm
587.845156817	0.034799114	y10^2/0.0ppm
1208.583382467	0.016805092	b10/0.0ppm
604.795329467	0.0018596072	b10^2/0.0ppm
1287.767101167	0.19340964	y11/0.0ppm
644.3871888169999	0.19885837	y11^2/0.0ppm
1336.678345467	0.022060815	b11/0.0ppm
668.842810967	0.0039440515	b11^2/0.0ppm
1416.8096941669999	0.06584616	y12/0.0ppm
708.9084853169999	0.19988799	y12^2/0.0ppm
1449.762409467	0.02621627	b12/0.0ppm
725.3848429669999	0.005134204	b12^2/0.0ppm
790.4401498169999	0.03314512	y13^2/0.0ppm
1520.799523467	0.019592144	b13/0.0ppm
760.9033999669999	0.008013239	b13^2/0.0ppm
Name: SYELQTPFEIKLAKK/2
MW: 898.0036446118149
Comment: Parent=898.0036446118149 Collision_energy=27.0 Mods=0 ModString=SYELQTPFEIKLAKK///2 iRT=83.86000061035156
Num peaks: 37
147.112804167	0.07988312	y1/0.0ppm
275.207767167	0.101943	y2/0.0ppm
251.102633467	0.31914863	b2/0.0ppm
346.24488116699996	0.10186348	y3/0.0ppm
380.14522646700004	0.71624434	b3/0.0ppm
459.328945167	0.10536278	y4/0.0ppm
493.22929046700006	0.2730343	b4/0.0ppm
247.11828346700003	0.0015313369	b4^2)/0.0ppm
587.423908167	0.11236088	y5/0.0ppm
621.2878684670001	0.12187556	b5/0.0ppm
311.14757246700003	0.0013326881	b5^2)/0.0ppm
700.507972167	0.0783373	y6/0.0ppm
722.3355474670001	0.17711368	b6/0.0ppm
829.5505651670001	0.027278177	y7/0.0ppm
976.618979167	0.042914	y8/0.0ppm
966.4567254670001	0.0010176097	b8/0.0ppm
1073.6717431670002	1.0	y9/0.0ppm
537.339509817	0.026348587	y9^2)/0.0ppm
1095.4993184670002	0.019304298	b9/0.0ppm
1174.7194221670002	0.63959426	y10/0.0ppm
587.863349317	0.035394616	y10^2/0.0ppm
1208.583382467	0.0178766	b10/0.0ppm
1302.778000167	0.2826432	y11/0.0ppm
651.892638317	0.052384164	y11^2/0.0ppm
1336.678345467	0.012819301	b11/0.0ppm
668.842810967	0.000798935	b11^2/0.0ppm
1415.862064167	0.11338912	y12/0.0ppm
708.4346703169999	0.24093862	y12^2/0.0ppm
1449.762409467	0.027193183	b12/0.0ppm
725.3848429669999	0.0056844596	b12^2/0.0ppm
1544.9046571669999	0.022124188	y13/0.0ppm
772.9559668169999	0.19899173	y13^2/0.0ppm
1520.799523467	0.038784795	b13/0.0ppm
760.9033999669999	0.013397683	b13^2/0.0ppm
854.4876313169999	0.035749048	y14^2/0.0ppm
1648.894486467	0.026420264	b14/0.0ppm
824.9508814669999	0.031328585	b14^2/0.0ppm
Name: LAKKFDTFNGECPNFVFPLNSIIK/2
MW: 1400.230555574435
Comment: Parent=1400.230555574435 Collision_energy=27.0 Mods=1/11,C,Carbamidomethyl ModString=LAKKFDTFNGECPNFVFPLNSIIK//Carbamidomethyl@C12/2 iRT=134.30999755859375
Num peaks: 54
147.112804167	0.037907872	y1/0.0ppm
74.060040317	0.001007241	y1^2)/0.0ppm
260.196868167	0.09767938	y2/0.0ppm
185.12845446699998	0.025683956	b2/0.0ppm
93.06786546699999	0.001480334	b2^2)/0.0ppm
373.280932167	0.04266106	y3/0.0ppm
313.223417467	0.045587808	b3/0.0ppm
460.31296016699997	0.11206532	y4/0.0ppm
441.318380467	0.067528814	b4/0.0ppm
221.162828467	5.3684314e-05	b4^2)/0.0ppm
574.355887167	0.13926218	y5/0.0ppm
588.386794467	0.10741118	b5/0.0ppm
687.439951167	0.021923423	y6/0.0ppm
344.223613817	0.0010667924	y6^2)/0.0ppm
703.4137374669999	0.2389585	b6/0.0ppm
784.492715167	1.0	y7/0.0ppm
804.4614164669999	0.19181515	b7/0.0ppm
931.561129167	0.6479722	y8/0.0ppm
951.5298304669999	0.16256252	b8/0.0ppm
1030.629543167	0.16307892	y9/0.0ppm
1065.572757467	0.12731996	b9/0.0ppm
1177.6979571670001	0.059273146	y10/0.0ppm
1122.594221467	0.1369793	b10/0.0ppm
1251.6368144669998	0.29321375	b11/0.0ppm
1388.7936481670001	0.5151335	y12/0.0ppm
1411.6674631905998	0.10807868	b12/0.0ppm
706.3373698287999	0.0009099759	b12^2/0.0ppm
1548.8242968906002	0.27336904	y13/0.0ppm
1508.7202271905999	0.042343713	b13/0.0ppm
1677.8668898906	0.06752758	y14/0.0ppm
1622.7631541905998	0.045790534	b14/0.0ppm
1734.8883538906	0.07890638	y15/0.0ppm
1769.8315681906	0.07549406	b15/0.0ppm
885.4194223287999	0.005474748	b15^2/0.0ppm
1848.9312808906	0.099070854	y16/0.0ppm
1868.8999821906	0.25761265	b16/0.0ppm
934.9536293287999	0.017902825	b16^2/0.0ppm
1995.9996948906	0.04502845	y17/0.0ppm
2015.9683961906	0.17270812	b17/0.0ppm
1008.4878363288	0.013619326	b17^2/0.0ppm
2097.0473738906	0.053428486	y18/0.0ppm
2113.0211601906	0.015656618	b18/0.0ppm
1057.0142183288	0.006494802	b18^2/0.0ppm
1106.5407966788	0.022729851	y19^2/0.0ppm
2226.1052241906	0.002590236	b19/0.0ppm
1113.5562503288002	0.010233783	b19^2/0.0ppm
1180.0750036788	0.031978413	y20^2/0.0ppm
1170.5777138288001	0.022730306	b20^2/0.0ppm
1244.1224851788	0.101146474	y21^2/0.0ppm
1214.0937278288002	0.03317727	b21^2/0.0ppm
1308.1699666788	0.12632622	y22^2/0.0ppm
1270.6357598288002	0.06996787	b22^2/0.0ppm
1343.6885236788	0.040772483	y23^2/0.0ppm
1327.1777918288003	0.11581816	b23^2/0.0ppm
Name: KFDTFNGECPNFVFPLNSIIK/2
MW: 1244.1224851865152
Comment: Parent=1244.1224851865152 Collision_energy=27.0 Mods=1/8,C,Carbamidomethyl ModString=KFDTFNGECPNFVFPLNSIIK//Carbamidomethyl@C9/2 iRT=150.5500030517578
Num peaks: 45
147.112804167	0.054524537	y1/0.0ppm
129.102239467	0.095101036	b1/0.0ppm
260.196868167	0.1518705	y2/0.0ppm
276.17065346699997	0.01569061	b2/0.0ppm
373.280932167	0.05954814	y3/0.0ppm
391.197596467	0.14501385	b3/0.0ppm
460.31296016699997	0.11751195	y4/0.0ppm
492.245275467	0.0572236	b4/0.0ppm
574.355887167	0.1340109	y5/0.0ppm
639.313689467	0.12600489	b5/0.0ppm
687.439951167	0.028951982	y6/0.0ppm
753.356616467	0.17880717	b6/0.0ppm
784.492715167	1.0	y7/0.0ppm
810.378080467	0.06849662	b7/0.0ppm
931.561129167	0.62581855	y8/0.0ppm
939.420673467	0.23085184	b8/0.0ppm
1030.629543167	0.16973457	y9/0.0ppm
1099.4513221906002	0.32897934	b9/0.0ppm
1177.6979571670001	0.09217882	y10/0.0ppm
1196.5040861906002	0.017959112	b10/0.0ppm
1291.740884167	0.0031853064	y11/0.0ppm
1310.5470131906002	0.058537234	b11/0.0ppm
1388.7936481670001	0.43185946	y12/0.0ppm
1457.6154271906003	0.10230659	b12/0.0ppm
729.3113518288001	0.01049971	b12^2/0.0ppm
1548.8242968906002	0.16973378	y13/0.0ppm
1556.6838411906003	0.25846612	b13/0.0ppm
778.8455588288001	0.022519229	b13^2/0.0ppm
1677.8668898906	0.033771176	y14/0.0ppm
1703.7522551906004	0.4143967	b14/0.0ppm
852.3797658288001	0.023249654	b14^2/0.0ppm
1734.8883538906	0.095027976	y15/0.0ppm
900.9061478288002	0.0070545976	b15^2/0.0ppm
1848.9312808906	0.08123377	y16/0.0ppm
1913.8890831906003	0.00076806993	b16/0.0ppm
957.4481798288001	0.0017565055	b16^2/0.0ppm
1995.9996948906	0.00070562365	y17/0.0ppm
998.5034856788	0.0032192776	y17^2/0.0ppm
2027.9320101906003	0.011259961	b17/0.0ppm
1014.4696433288001	0.020006813	b17^2/0.0ppm
1057.9856573288002	0.044508122	b18^2/0.0ppm
1106.5407966788	0.019484252	y19^2/0.0ppm
1114.5276893288003	0.04809377	b19^2/0.0ppm
1180.0750036788	0.042756274	y20^2/0.0ppm
1171.0697213288004	0.049054373	b20^2/0.0ppm
Name: FDTFNGECPNFVFPLNSIIK/2
MW: 1180.075003679515
Comment: Parent=1180.075003679515 Collision_energy=27.0 Mods=1/7,C,Carbamidomethyl ModString=FDTFNGECPNFVFPLNSIIK//Carbamidomethyl@C8/2 iRT=163.3699951171875
Num peaks: 36
147.112804167	0.04433569	y1/0.0ppm
260.196868167	0.08356685	y2/0.0ppm
263.102633467	0.051554512	b2/0.0ppm
373.280932167	0.043684144	y3/0.0ppm
364.150312467	0.105020076	b3/0.0ppm
460.31296016699997	0.09117505	y4/0.0ppm
511.218726467	0.035443332	b4/0.0ppm
256.113001467	0.00071989326	b4^2)/0.0ppm
574.355887167	0.096159846	y5/0.0ppm
625.261653467	0.066972315	b5/0.0ppm
687.439951167	0.031769224	y6/0.0ppm
682.283117467	0.034956325	b6/0.0ppm
784.492715167	1.0	y7/0.0ppm
811.325710467	0.0868203	b7/0.0ppm
931.561129167	0.70247567	y8/0.0ppm
971.3563591906001	0.1302816	b8/0.0ppm
1030.629543167	0.2104241	y9/0.0ppm
1068.4091231906002	0.0010627535	b9/0.0ppm
1177.6979571670001	0.07867187	y10/0.0ppm
1182.4520501906002	0.015305939	b10/0.0ppm
1291.740884167	0.03894491	y11/0.0ppm
1329.5204641906003	0.053514343	b11/0.0ppm
1388.7936481670001	0.59578586	y12/0.0ppm
694.900462317	0.030093577	y12^2/0.0ppm
1428.5888781906003	0.065984435	b12/0.0ppm
1548.8242968906002	0.268809	y13/0.0ppm
774.9157866788	0.025793476	y13^2/0.0ppm
1575.6572921906004	0.06981045	b13/0.0ppm
1677.8668898906	0.024432013	y14/0.0ppm
839.4370831788	0.0021300057	y14^2/0.0ppm
1734.8883538906	0.09724669	y15/0.0ppm
867.9478151787999	0.003057536	y15^2/0.0ppm
1848.9312808906	0.025692483	y16/0.0ppm
924.9692786787999	0.031806502	y16^2/0.0ppm
998.5034856788	0.022080539	y17^2/0.0ppm
1049.0273251788	0.025567	y18^2/0.0ppm
Name: FDTFNGECPNFVFPLNSIIKTIQPR/2
MW: 1477.7471010911502
Comment: Parent=1477.7471010911502 Collision_energy=27.0 Mods=1/7,C,Carbamidomethyl ModString=FDTFNGECPNFVFPLNSIIKTIQPR//Carbamidomethyl@C8/2 iRT=162.92999267578125
Num peaks: 52
175.118952167	0.06046281	y1/0.0ppm
88.063114317	0.002924482	y1^2)/0.0ppm
272.171716167	0.27091542	y2/0.0ppm
263.102633467	0.0054392363	b2/0.0ppm
400.23029416699995	0.23026553	y3/0.0ppm
364.150312467	0.053402033	b3/0.0ppm
513.314358167	0.11801442	y4/0.0ppm
511.218726467	0.01801218	b4/0.0ppm
614.362037167	0.29486787	y5/0.0ppm
307.684656817	0.0018350065	y5^2)/0.0ppm
625.261653467	0.045286063	b5/0.0ppm
742.457000167	0.26612502	y6/0.0ppm
682.283117467	0.043736976	b6/0.0ppm
855.5410641670001	0.24064901	y7/0.0ppm
811.325710467	0.120409	b7/0.0ppm
968.6251281670001	0.06775197	y8/0.0ppm
971.3563591906001	0.14282152	b8/0.0ppm
1055.6571561670003	0.13539442	y9/0.0ppm
1068.4091231906002	0.038344394	b9/0.0ppm
1169.7000831670002	0.106052525	y10/0.0ppm
1182.4520501906002	0.07410381	b10/0.0ppm
1282.7841471670001	0.0070516504	y11/0.0ppm
1329.5204641906003	0.12584214	b11/0.0ppm
1379.8369111670002	1.0	y12/0.0ppm
690.422093817	0.0029833834	y12^2/0.0ppm
1428.5888781906003	0.18173537	b12/0.0ppm
1526.9053251670002	0.6700863	y13/0.0ppm
763.956300817	0.011275734	y13^2/0.0ppm
1575.6572921906004	0.14528781	b13/0.0ppm
1625.9737391670003	0.21840087	y14/0.0ppm
813.4905078170001	0.0030389482	y14^2/0.0ppm
1672.7100561906004	0.019034192	b14/0.0ppm
1773.0421531670004	0.067935094	y15/0.0ppm
887.0247148170001	0.00025922118	y15^2/0.0ppm
1785.7941201906003	0.016570052	b15/0.0ppm
1899.8370471906003	0.0008366901	b16/0.0ppm
1984.1378441670004	0.2021364	y17/0.0ppm
992.5725603170001	0.17397705	y17^2/0.0ppm
1986.8690751906004	0.0031844082	b17/0.0ppm
2144.1684928906	0.032827254	y18/0.0ppm
1072.5878846788003	0.28261563	y18^2/0.0ppm
2099.9531391906003	0.0058337906	b18/0.0ppm
1137.1091811788003	0.042439893	y19^2/0.0ppm
2213.0372031906004	0.0068507385	b19/0.0ppm
1165.6199131788003	0.12414869	y20^2/0.0ppm
2341.1321661906004	0.0011657154	b20/0.0ppm
1222.6413766788003	0.12025708	y21^2/0.0ppm
2442.1798451906	0.004472377	b21/0.0ppm
1296.1755836788002	0.13541491	y22^2/0.0ppm
1346.6994231788	0.13909227	y23^2/0.0ppm
1342.1648818288004	0.0006061073	b23^2/0.0ppm
1404.2128946788	0.051369	y24^2/0.0ppm
Name: TIQPRVEK/2
MW: 485.78764122773504
Comment: Parent=485.78764122773504 Collision_energy=27.0 Mods=0 ModString=TIQPRVEK///2 iRT=-11.0
Num peaks: 17
147.112804167	0.097090095	y1/0.0ppm
276.155397167	0.0032747455	y2/0.0ppm
215.139019467	0.40316775	b2/0.0ppm
375.223811167	0.00853536	y3/0.0ppm
343.19759746700004	0.13569397	b3/0.0ppm
531.3249221670001	0.0240505	y4/0.0ppm
220.62881896700003	5.5484074e-06	b4^2)/0.0ppm
628.3776861670001	1.0	y5/0.0ppm
314.69248131700004	0.008654244	y5^2)/0.0ppm
596.351472467	0.008720014	b5/0.0ppm
756.4362641670001	0.92700416	y6/0.0ppm
378.72177031700005	0.3620306	y6^2)/0.0ppm
695.419886467	0.018739656	b6/0.0ppm
348.213581467	0.00040937925	b6^2)/0.0ppm
435.26380231700006	0.08710672	y7^2)/0.0ppm
824.462479467	0.093898974	b7/0.0ppm
412.734877967	0.0012586219	b7^2)/0.0ppm
Name: TIQPRVEKK/2
MW: 549.835122734735
Comment: Parent=549.835122734735 Collision_energy=27.0 Mods=0 ModString=TIQPRVEKK///2 iRT=-18.010000228881836
Num peaks: 17
147.112804167	0.51963985	y1/0.0ppm
275.207767167	0.57731265	y2/0.0ppm
215.139019467	0.49708903	b2/0.0ppm
404.250360167	0.0123712765	y3/0.0ppm
343.19759746700004	0.2799971	b3/0.0ppm
659.4198851670001	0.0074989675	y5/0.0ppm
596.351472467	0.02285224	b5/0.0ppm
756.4726491670001	1.0	y6/0.0ppm
378.73996281700005	0.032076128	y6^2)/0.0ppm
695.419886467	0.0331481	b6/0.0ppm
884.5312271670001	0.7423336	y7/0.0ppm
442.76925181700005	0.5705823	y7^2)/0.0ppm
824.462479467	0.7670816	b7/0.0ppm
412.734877967	0.034941595	b7^2)/0.0ppm
499.31128381700006	0.15081117	y8^2)/0.0ppm
952.557442467	0.65487134	b8/0.0ppm
476.782359467	0.14911865	b8^2)/0.0ppm
Name: KKLDGFMGR/2
MW: 526.28949396846
Comment: Parent=526.28949396846 Collision_energy=27.0 Mods=0 ModString=KKLDGFMGR///2 iRT=14.369999885559082
Num peaks: 17
175.118952167	0.05165734	y1/0.0ppm
129.102239467	0.42570817	b1/0.0ppm
232.140416167	0.01952573	y2/0.0ppm
257.197202467	0.1361069	b2/0.0ppm
363.18090116699994	0.013631025	y3/0.0ppm
370.281266467	0.091607064	b3/0.0ppm
510.2493151669999	0.032243453	y4/0.0ppm
485.30820946700004	0.2149173	b4/0.0ppm
567.270779167	0.35308826	y5/0.0ppm
682.297722167	0.36978775	y6/0.0ppm
689.398087467	0.014312068	b6/0.0ppm
795.381786167	1.0	y7/0.0ppm
820.438572467	0.012320405	b7/0.0ppm
923.476749167	0.34505832	y8/0.0ppm
462.242012817	0.6268826	y8^2)/0.0ppm
877.460036467	0.016256263	b8/0.0ppm
439.233656467	0.0023245483	b8^2)/0.0ppm
Name: KLDGFMGR/2
MW: 462.24201246146004
Comment: Parent=462.24201246146004 Collision_energy=27.0 Mods=0 ModString=KLDGFMGR///2 iRT=34.04999923706055
Num peaks: 14
175.118952167	0.049387634	y1/0.0ppm
129.102239467	0.743395	b1/0.0ppm
232.140416167	0.016385317	y2/0.0ppm
242.18630346700002	0.07582055	b2/0.0ppm
363.18090116699994	0.045919307	y3/0.0ppm
357.21324646700003	0.07722564	b3/0.0ppm
510.2493151669999	0.052758973	y4/0.0ppm
414.234710467	0.0044430606	b4/0.0ppm
567.270779167	0.43335873	y5/0.0ppm
561.303124467	0.010688691	b5/0.0ppm
682.297722167	1.0	y6/0.0ppm
692.343609467	0.008354714	b6/0.0ppm
795.381786167	0.76634574	y7/0.0ppm
749.365073467	0.008280973	b7/0.0ppm
Name: KLDGFMGRIR/2
MW: 596.834599961825
Comment: Parent=596.834599961825 Collision_energy=27.0 Mods=0 ModString=KLDGFMGRIR///2 iRT=44.220001220703125
Num peaks: 21
175.118952167	0.19405736	y1/0.0ppm
129.102239467	0.14741641	b1/0.0ppm
288.203016167	0.01373381	y2/0.0ppm
242.18630346700002	0.037410703	b2/0.0ppm
357.21324646700003	0.13019957	b3/0.0ppm
501.32559116699997	0.018983357	y4/0.0ppm
414.234710467	0.012201598	b4/0.0ppm
632.366076167	0.010683851	y5/0.0ppm
561.303124467	0.032866895	b5/0.0ppm
692.343609467	0.0060199853	b6/0.0ppm
836.455954167	0.07122725	y7/0.0ppm
418.731615317	1.0	y7^2)/0.0ppm
749.365073467	0.006906977	b7/0.0ppm
951.4828971669999	0.047374714	y8/0.0ppm
476.24508681699996	0.113297075	y8^2)/0.0ppm
905.4661844670001	0.022303727	b8/0.0ppm
453.23673046700003	0.0047901887	b8^2)/0.0ppm
1064.566961167	0.02054248	y9/0.0ppm
532.787118817	0.07556906	y9^2)/0.0ppm
1018.5502484670001	0.088977434	b9/0.0ppm
509.77876246700004	0.0072940453	b9^2)/0.0ppm
Name: LDGFMGRIR/2
MW: 532.787118454825
Comment: Parent=532.787118454825 Collision_energy=27.0 Mods=0 ModString=LDGFMGRIR///2 iRT=56.560001373291016
Num peaks: 19
175.118952167	0.054760966	y1/0.0ppm
88.063114317	0.00030956932	y1^2)/0.0ppm
288.203016167	0.0072370544	y2/0.0ppm
144.605146317	0.0030826104	y2^2)/0.0ppm
229.118283467	0.021781802	b2/0.0ppm
222.655701817	0.0032187968	y3^2)/0.0ppm
286.139747467	0.01562701	b3/0.0ppm
143.573511967	0.00022342392	b3^2)/0.0ppm
501.32559116699997	0.012107419	y4/0.0ppm
251.16643381699998	0.0040356736	y4^2)/0.0ppm
433.20816146699997	0.005770408	b4/0.0ppm
632.366076167	0.01194473	y5/0.0ppm
316.686676317	0.004791648	y5^2)/0.0ppm
564.248646467	0.0016810175	b5/0.0ppm
836.455954167	0.0006947994	y7/0.0ppm
418.731615317	1.0	y7^2)/0.0ppm
777.371221467	0.007895455	b7/0.0ppm
476.24508681699996	0.010516093	y8^2)/0.0ppm
890.4552854670001	0.023211543	b8/0.0ppm
Name: IRSVYPVASPNECNQMCLSTLMK/2
MW: 1349.6446187102301
Comment: Parent=1349.6446187102301 Collision_energy=27.0 Mods=2/12,C,Carbamidomethyl/16,C,Carbamidomethyl ModString=IRSVYPVASPNECNQMCLSTLMK//Carbamidomethyl@C13; Carbamidomethyl@C17/2 iRT=100.44000244140625
Num peaks: 50
147.112804167	0.11136869	y1/0.0ppm
74.060040317	0.006228339	y1^2)/0.0ppm
278.15328916699997	0.30451345	y2/0.0ppm
270.192451467	0.08090695	b2/0.0ppm
391.237353167	0.20572758	y3/0.0ppm
357.22447946700004	0.011851148	b3/0.0ppm
492.285032167	0.28653488	y4/0.0ppm
456.29289346700006	0.21812694	b4/0.0ppm
579.317060167	0.41710487	y5/0.0ppm
619.3562224670001	1.0	b5/0.0ppm
692.401124167	0.12705371	y6/0.0ppm
716.4089864670001	0.022146517	b6/0.0ppm
852.4317728906	0.23301552	y7/0.0ppm
815.477400467	0.2730467	b7/0.0ppm
983.4722578906	0.15176556	y8/0.0ppm
886.514514467	0.475784	b8/0.0ppm
1111.5308358906002	0.03726218	y9/0.0ppm
973.546542467	0.8346813	b9/0.0ppm
1225.5737628906002	0.07066202	y10/0.0ppm
1385.6044116142002	0.0401923	y11/0.0ppm
1184.642233467	0.087925665	b11/0.0ppm
592.824754967	0.0001541137	b11^2/0.0ppm
1313.684826467	0.12968776	b12/0.0ppm
657.3460514669999	0.0050439034	b12^2/0.0ppm
1473.7154751906	0.11383237	b13/0.0ppm
737.3613758288	0.010927291	b13^2/0.0ppm
1725.7426956142	0.3015112	y14/0.0ppm
1587.7584021906	0.1030284	b14/0.0ppm
794.3828393288	0.014670547	b14^2/0.0ppm
1812.7747236142002	0.08136906	y15/0.0ppm
1715.8169801906	0.16215764	b15/0.0ppm
858.4121283287999	0.043030012	b15^2/0.0ppm
1883.8118376142002	0.0055080624	y16/0.0ppm
1846.8574651906	0.09082294	b16/0.0ppm
923.9323708287999	0.06281395	b16^2/0.0ppm
1982.8802516142002	0.0015339078	y17/0.0ppm
2006.8881139142	0.07108093	b17/0.0ppm
1003.9476951905999	0.1042042	b17^2/0.0ppm
2079.9330156142	0.13450994	y18/0.0ppm
1040.4701460406002	0.080710605	y18^2/0.0ppm
2119.9721779141996	0.030054016	b18/0.0ppm
1060.4897271906	0.15413138	b18^2/0.0ppm
1122.0018105406002	0.022633206	y19^2/0.0ppm
2207.0042059141997	0.015190455	b19/0.0ppm
1104.0057411906	0.1922726	b19^2/0.0ppm
1154.5295806906	0.17586997	b20^2/0.0ppm
1215.0520315406002	0.004795106	y21^2/0.0ppm
1211.0716126906	0.16319644	b21^2/0.0ppm
1293.1025870406002	0.020927772	y22^2/0.0ppm
1276.5918551906	0.19103247	b22^2/0.0ppm
Name: SVYPVASPNECNQMCLSTLMK/2
MW: 1215.0520312098652
Comment: Parent=1215.0520312098652 Collision_energy=27.0 Mods=2/10,C,Carbamidomethyl/14,C,Carbamidomethyl ModString=SVYPVASPNECNQMCLSTLMK//Carbamidomethyl@C11; Carbamidomethyl@C15/2 iRT=110.98999786376953
Num peaks: 47
147.112804167	0.032306038	y1/0.0ppm
278.15328916699997	0.07616735	y2/0.0ppm
187.10771846699998	0.071428806	b2/0.0ppm
391.237353167	0.0590886	y3/0.0ppm
350.171047467	0.09970029	b3/0.0ppm
492.285032167	0.078545064	y4/0.0ppm
447.223811467	0.10831478	b4/0.0ppm
224.115543967	0.00037709507	b4^2)/0.0ppm
579.317060167	0.13025932	y5/0.0ppm
546.292225467	0.085750654	b5/0.0ppm
692.401124167	0.056326542	y6/0.0ppm
346.704200317	0.0040704473	y6^2)/0.0ppm
617.329339467	0.12719668	b6/0.0ppm
852.4317728906	0.11680655	y7/0.0ppm
426.7195246788	0.0030899295	y7^2)/0.0ppm
704.3613674669999	0.12725496	b7/0.0ppm
983.4722578906	0.096563965	y8/0.0ppm
492.2397671788	0.0012447896	y8^2)/0.0ppm
801.414131467	0.0016672465	b8/0.0ppm
1111.5308358906002	0.03572633	y9/0.0ppm
915.4570584669999	0.005217394	b9/0.0ppm
1225.5737628906002	0.06963446	y10/0.0ppm
1044.499651467	0.009344919	b10/0.0ppm
1385.6044116142002	0.08323564	y11/0.0ppm
1204.5303001906	0.0055899094	b11/0.0ppm
1514.6470046142001	0.03811745	y12/0.0ppm
1318.5732271906	0.00086636987	b12/0.0ppm
1628.6899316142	0.021007286	y13/0.0ppm
1446.6318051905998	0.0010885776	b13/0.0ppm
1725.7426956142	0.52554196	y14/0.0ppm
863.3749860406	0.26736036	y14^2/0.0ppm
1577.6722901905998	0.002384188	b14/0.0ppm
1812.7747236142002	0.25832868	y15/0.0ppm
906.8910000406	0.107439496	y15^2/0.0ppm
1737.7029389141999	0.0019617702	b15/0.0ppm
869.3551076905999	0.0009290583	b15^2/0.0ppm
1883.8118376142002	0.091024	y16/0.0ppm
942.4095570406	0.062193047	y16^2/0.0ppm
925.8971396905998	0.00088219176	b16^2/0.0ppm
1982.8802516142002	0.014770629	y17/0.0ppm
991.9437640406001	0.0027841371	y17^2/0.0ppm
969.4131536905999	0.00063553255	b17^2/0.0ppm
2079.9330156142	0.03071003	y18/0.0ppm
1040.4701460406002	1.0	y18^2/0.0ppm
1019.9369931905999	0.0027314313	b18^2/0.0ppm
1122.0018105406002	0.2789304	y19^2/0.0ppm
1076.4790251906	0.0020735345	b19^2/0.0ppm
Name: CDHCGETSWQTGDFVK/2
MW: 963.8908998496149
Comment: Parent=963.8908998496149 Collision_energy=27.0 Mods=2/0,C,Carbamidomethyl/3,C,Carbamidomethyl ModString=CDHCGETSWQTGDFVK//Carbamidomethyl@C1; Carbamidomethyl@C4/2 iRT=55.72999954223633
Num peaks: 39
147.112804167	0.19318564	y1/0.0ppm
246.18121816700003	0.15764211	y2/0.0ppm
276.0648681906	0.0088792965	b2/0.0ppm
393.249632167	0.23851112	y3/0.0ppm
413.1237801906	0.41076148	b3/0.0ppm
508.27657516700003	0.04894163	y4/0.0ppm
573.1544289141999	0.2410615	b4/0.0ppm
565.2980391670001	0.19093394	y5/0.0ppm
630.1758929142	0.08669233	b5/0.0ppm
666.3457181670001	0.22882105	y6/0.0ppm
759.2184859142	0.20480369	b6/0.0ppm
794.4042961670001	0.093402185	y7/0.0ppm
860.2661649142	0.15187168	b7/0.0ppm
980.483609167	0.14237548	y8/0.0ppm
947.2981929142	0.10614573	b8/0.0ppm
474.15273469059997	0.0010829862	b8^2)/0.0ppm
1067.5156371670002	0.15928304	y9/0.0ppm
1133.3775059142001	0.07666431	b9/0.0ppm
567.1923911906	0.0030150749	b9^2)/0.0ppm
1168.5633161670003	0.23976648	y10/0.0ppm
1261.4360839142003	0.12462128	b10/0.0ppm
631.2216801906001	0.010737943	b10^2/0.0ppm
1297.6059091670002	0.09836333	y11/0.0ppm
1362.4837629142003	0.08621426	b11/0.0ppm
681.7455196906001	0.020214358	b11^2/0.0ppm
1354.627373167	0.439212	y12/0.0ppm
1419.5052269142002	0.019853791	b12/0.0ppm
710.2562516906	0.016407866	b12^2/0.0ppm
1514.6580218906001	0.3500498	y13/0.0ppm
757.8326491788	0.0050287405	y13^2/0.0ppm
1534.5321699142003	0.13349125	b13/0.0ppm
767.7697231906001	0.10755467	b13^2/0.0ppm
1651.7169338906	0.003039494	y14/0.0ppm
826.3621051788	1.0	y14^2/0.0ppm
1681.6005839142003	0.08324277	b14/0.0ppm
841.3039301906001	0.08814855	b14^2/0.0ppm
883.8755766788	0.09021126	y15^2/0.0ppm
1780.6689979142004	0.053008463	b15/0.0ppm
890.8381371906002	0.06269552	b15^2/0.0ppm
Name: ATCEFCGTENLTK/2
MW: 765.8317910297551
Comment: Parent=765.8317910297551 Collision_energy=27.0 Mods=2/2,C,Carbamidomethyl/5,C,Carbamidomethyl ModString=ATCEFCGTENLTK//Carbamidomethyl@C3; Carbamidomethyl@C6/2 iRT=48.130001068115234
Num peaks: 31
147.112804167	0.12251924	y1/0.0ppm
248.16048316700002	0.24404703	y2/0.0ppm
173.092069467	0.13290422	b2/0.0ppm
361.244547167	0.09312223	y3/0.0ppm
333.1227181906	0.15082377	b3/0.0ppm
475.287474167	0.17376645	y4/0.0ppm
462.1653111906	0.24069305	b4/0.0ppm
231.5862938288	0.0003957653	b4^2)/0.0ppm
604.330067167	0.13372907	y5/0.0ppm
609.2337251906	0.12410638	b5/0.0ppm
705.377746167	0.1302465	y6/0.0ppm
769.2643739142001	0.053069748	b6/0.0ppm
762.3992101670001	0.7248899	y7/0.0ppm
826.2858379142001	0.01816425	b7/0.0ppm
922.4298588906	1.0	y8/0.0ppm
461.7185676788	0.008337425	y8^2)/0.0ppm
927.3335169142001	0.013662072	b8/0.0ppm
1069.4982728906002	0.94876087	y9/0.0ppm
535.2527746788	0.03648534	y9^2)/0.0ppm
1056.3761099142002	0.016059136	b9/0.0ppm
1198.5408658906001	0.47616985	y10/0.0ppm
599.7740711788	0.016087493	y10^2/0.0ppm
1170.4190369142002	0.016885329	b10/0.0ppm
585.7131566906	0.00018962346	b10^2/0.0ppm
1358.5715146142002	0.20744802	y11/0.0ppm
679.7893955406	0.6092238	y11^2/0.0ppm
1283.5031009142	0.023224972	b11/0.0ppm
642.2551886906	0.002692228	b11^2/0.0ppm
730.3132350406	0.10081339	y12^2/0.0ppm
1384.5507799142001	0.012424869	b12/0.0ppm
692.7790281906	0.0007246296	b12^2/0.0ppm
Name: EGATTCGYLPQNAVVK/2
MW: 854.4221616514
Comment: Parent=854.4221616514 Collision_energy=27.0 Mods=1/5,C,Carbamidomethyl ModString=EGATTCGYLPQNAVVK//Carbamidomethyl@C6/2 iRT=58.75
Num peaks: 37
147.112804167	0.059942055	y1/0.0ppm
246.18121816700003	0.09038902	y2/0.0ppm
187.07133346700002	0.025807232	b2/0.0ppm
94.039304967	0.00010874387	b2^2)/0.0ppm
345.249632167	0.044335842	y3/0.0ppm
258.108447467	0.055181988	b3/0.0ppm
416.286746167	0.041790128	y4/0.0ppm
359.15612646700004	0.05066424	b4/0.0ppm
180.08170146700002	0.0012567652	b4^2)/0.0ppm
530.329673167	0.051450964	y5/0.0ppm
460.20380546700005	0.033203468	b5/0.0ppm
658.388251167	0.020573644	y6/0.0ppm
620.2344541906001	0.022232765	b6/0.0ppm
755.441015167	1.0	y7/0.0ppm
677.2559181906001	0.017701466	b7/0.0ppm
868.5250791670001	0.32014388	y8/0.0ppm
840.3192471906001	0.04765634	b8/0.0ppm
1031.5884081670001	0.11706272	y9/0.0ppm
953.4033111906001	0.071299106	b9/0.0ppm
1088.609872167	0.36569506	y10/0.0ppm
544.808574317	0.004263721	y10^2/0.0ppm
1248.6405208906	0.28297937	y11/0.0ppm
624.8238986788	0.020126602	y11^2/0.0ppm
1178.5146531906	0.0019509948	b11/0.0ppm
1349.6881998906001	0.1436456	y12/0.0ppm
675.3477381788	0.025143344	y12^2/0.0ppm
1292.5575801906	0.0029346955	b12/0.0ppm
646.7824283287999	0.00044914396	b12^2/0.0ppm
1450.7358788906001	0.025404392	y13/0.0ppm
725.8715776788	0.025899757	y13^2/0.0ppm
1363.5946941906	0.0069936328	b13/0.0ppm
682.3009853287999	0.0019917889	b13^2/0.0ppm
761.3901346788	0.0035456994	y14^2/0.0ppm
1462.6631081906	0.006335498	b14/0.0ppm
731.8351923288	0.0006356701	b14^2/0.0ppm
1561.7315221906001	0.00063672435	b15/0.0ppm
781.3693993288	3.2441985e-05	b15^2/0.0ppm
Name: TILRKGGR/2
MW: 450.790518271125
Comment: Parent=450.790518271125 Collision_energy=27.0 Mods=0 ModString=TILRKGGR///2 iRT=96.83000183105469
Num peaks: 16
175.118952167	1.0	y1/0.0ppm
232.140416167	0.036092214	y2/0.0ppm
215.139019467	0.96235114	b2/0.0ppm
289.161880167	0.3838048	y3/0.0ppm
328.223083467	0.06869326	b3/0.0ppm
417.256843167	0.74445164	y4/0.0ppm
484.324194467	0.37950417	b4/0.0ppm
287.182615317	0.0354102	y5^2)/0.0ppm
612.419157467	0.15662201	b5/0.0ppm
686.442018167	0.060714103	y6/0.0ppm
343.724647317	0.26856792	y6^2)/0.0ppm
669.440621467	0.07013226	b6/0.0ppm
335.223948967	0.0034449424	b6^2)/0.0ppm
400.266679317	0.09455662	y7^2)/0.0ppm
726.4620854670001	0.69859964	b7/0.0ppm
363.73468096700003	0.02820854	b7^2)/0.0ppm
Name: KGGRTIAFGGCVFSYVGCHNK/2
MW: 1158.062239200435
Comment: Parent=1158.062239200435 Collision_energy=27.0 Mods=2/10,C,Carbamidomethyl/17,C,Carbamidomethyl ModString=KGGRTIAFGGCVFSYVGCHNK//Carbamidomethyl@C11; Carbamidomethyl@C18/2 iRT=69.3499984741211
Num peaks: 42
129.102239467	0.09852278	b1/0.0ppm
261.155731167	0.21357256	y2/0.0ppm
398.214643167	0.34747118	y3/0.0ppm
558.2452918906	0.15947314	y4/0.0ppm
615.2667558906	1.0	y5/0.0ppm
500.29395746700004	0.09578509	b5/0.0ppm
714.3351698906	0.27150795	y6/0.0ppm
613.378021467	0.1525903	b6/0.0ppm
877.3984988906001	0.13018455	y7/0.0ppm
684.415135467	0.27907023	b7/0.0ppm
964.4305268906	0.35996836	y8/0.0ppm
831.483549467	0.3206183	b8/0.0ppm
1111.4989408906001	0.34034047	y9/0.0ppm
888.505013467	0.07822542	b9/0.0ppm
1210.5673548906002	0.064554825	y10/0.0ppm
945.5264774670001	0.12958531	b10/0.0ppm
1370.5980036142003	0.010246769	y11/0.0ppm
1105.5571261906002	0.17295936	b11/0.0ppm
553.2822013288	0.004326719	b11^2/0.0ppm
1427.6194676142002	0.0032656293	y12/0.0ppm
1204.6255401906003	0.3045828	b12/0.0ppm
602.8164083288001	0.029836943	b12^2/0.0ppm
1484.6409316142	0.096892476	y13/0.0ppm
1351.6939541906004	0.2831247	b13/0.0ppm
676.3506153288001	0.03406493	b13^2/0.0ppm
1631.7093456142002	0.039765116	y14/0.0ppm
1438.7259821906005	0.20343955	b14/0.0ppm
719.8666293288002	0.03198216	b14^2/0.0ppm
1601.7893111906005	0.37741503	b15/0.0ppm
801.3982938288002	0.07197735	b15^2/0.0ppm
1700.8577251906006	0.4691509	b16/0.0ppm
850.9325008288002	0.14267524	b16^2/0.0ppm
1757.8791891906005	0.16827154	b17/0.0ppm
879.4432328288002	0.097976364	b17^2/0.0ppm
1036.9932950406	0.0761163	y18^2/0.0ppm
1917.9098379142006	0.09267889	b18/0.0ppm
959.4585571906002	0.26450875	b18^2/0.0ppm
1065.5040270406	0.06434821	y19^2/0.0ppm
2054.9687499142005	0.0097029675	b19/0.0ppm
1027.9880131906004	0.36373857	b19^2/0.0ppm
1094.0147590406	0.3851026	y20^2/0.0ppm
1085.0094766906004	0.7615079	b20^2/0.0ppm
Name: GGRTIAFGGCVFSYVGCHNK/2
MW: 1094.014757693435
Comment: Parent=1094.014757693435 Collision_energy=27.0 Mods=2/9,C,Carbamidomethyl/16,C,Carbamidomethyl ModString=GGRTIAFGGCVFSYVGCHNK//Carbamidomethyl@C10; Carbamidomethyl@C17/2 iRT=84.11000061035156
Num peaks: 41
261.155731167	0.23621678	y2/0.0ppm
398.214643167	0.36041474	y3/0.0ppm
271.151315467	0.0025153058	b3/0.0ppm
558.2452918906	0.17083119	y4/0.0ppm
372.19899446700003	0.04031116	b4/0.0ppm
615.2667558906	1.0	y5/0.0ppm
485.28305846700005	0.10753703	b5/0.0ppm
714.3351698906	0.2822566	y6/0.0ppm
556.320172467	0.33198974	b6/0.0ppm
877.3984988906001	0.2372632	y7/0.0ppm
703.388586467	0.24863084	b7/0.0ppm
964.4305268906	0.27156967	y8/0.0ppm
760.410050467	0.05348951	b8/0.0ppm
1111.4989408906001	0.26606598	y9/0.0ppm
817.431514467	0.08662356	b9/0.0ppm
1210.5673548906002	0.045111097	y10/0.0ppm
977.4621631906001	0.15117086	b10/0.0ppm
489.23471982880005	0.0009433166	b10^2/0.0ppm
1076.5305771906003	0.31212422	b11/0.0ppm
538.7689268288001	0.01605534	b11^2/0.0ppm
1427.6194676142002	0.012451897	y12/0.0ppm
1223.5989911906004	0.36569497	b12/0.0ppm
612.3031338288001	0.01852123	b12^2/0.0ppm
1484.6409316142	0.18162686	y13/0.0ppm
1310.6310191906005	0.277363	b13/0.0ppm
655.8191478288002	0.014683264	b13^2/0.0ppm
1631.7093456142002	0.04159757	y14/0.0ppm
1473.6943481906005	0.3022151	b14/0.0ppm
737.3508123288002	0.016361216	b14^2/0.0ppm
1572.7627621906006	0.5235213	b15/0.0ppm
786.8850193288002	0.028834276	b15^2/0.0ppm
1629.7842261906005	0.23821108	b16/0.0ppm
815.3957513288002	0.034691956	b16^2/0.0ppm
958.9427395406	0.058573827	y17^2/0.0ppm
1789.8148749142006	0.10572191	b17/0.0ppm
895.4110756906002	0.14899492	b17^2/0.0ppm
1036.9932950406	0.018741595	y18^2/0.0ppm
1926.8737869142005	0.013818691	b18/0.0ppm
963.9405316906002	0.27169362	b18^2/0.0ppm
1065.5040270406	0.1003057	y19^2/0.0ppm
1020.9619951906002	0.5050888	b19^2/0.0ppm
Name: TIAFGGCVFSYVGCHNK/2
MW: 958.942738461065
Comment: Parent=958.942738461065 Collision_energy=27.0 Mods=2/6,C,Carbamidomethyl/13,C,Carbamidomethyl ModString=TIAFGGCVFSYVGCHNK//Carbamidomethyl@C7; Carbamidomethyl@C14/2 iRT=103.3499984741211
Num peaks: 42
147.112804167	0.060178395	y1/0.0ppm
261.155731167	0.12707265	y2/0.0ppm
215.139019467	0.54613805	b2/0.0ppm
398.214643167	0.17487323	y3/0.0ppm
286.176133467	0.58707625	b3/0.0ppm
558.2452918906	0.106111795	y4/0.0ppm
433.24454746699996	0.07443134	b4/0.0ppm
217.12591196699998	0.0036450808	b4^2)/0.0ppm
615.2667558906	0.58152515	y5/0.0ppm
490.26601146699994	0.02664565	b5/0.0ppm
245.63664396699997	0.0011384445	b5^2)/0.0ppm
714.3351698906	0.28581372	y6/0.0ppm
547.2874754669999	0.026685147	b6/0.0ppm
274.14737596699996	0.00066342787	b6^2)/0.0ppm
877.3984988906001	0.2190076	y7/0.0ppm
707.3181241905999	0.07391702	b7/0.0ppm
354.16270032879993	0.00085959537	b7^2)/0.0ppm
964.4305268906	0.5099948	y8/0.0ppm
806.3865381905998	0.087941706	b8/0.0ppm
1111.4989408906001	0.70916116	y9/0.0ppm
953.4549521905998	0.056554805	b9/0.0ppm
1210.5673548906002	0.3060274	y10/0.0ppm
605.7873156788	0.0006860861	y10^2/0.0ppm
1040.4869801906	0.023351206	b10/0.0ppm
1370.5980036142003	0.1591379	y11/0.0ppm
685.8026400406001	0.009600467	y11^2/0.0ppm
1203.5503091906	0.013765981	b11/0.0ppm
1427.6194676142002	0.23934078	y12/0.0ppm
714.3133720406	0.062341098	y12^2/0.0ppm
1302.6187231906001	0.024760805	b12/0.0ppm
1484.6409316142	0.6499974	y13/0.0ppm
742.8241040406	0.25228655	y13^2/0.0ppm
1359.6401871906	0.0011139862	b13/0.0ppm
1631.7093456142002	0.22635147	y14/0.0ppm
816.3583110406	0.6097902	y14^2/0.0ppm
1519.6708359142	0.005110953	b14/0.0ppm
1702.7464596142001	0.18506838	y15/0.0ppm
851.8768680406	1.0	y15^2/0.0ppm
1656.7297479142	0.010148227	b15/0.0ppm
908.4189000406	0.037993953	y16^2/0.0ppm
1770.7726749142	0.00072377163	b16/0.0ppm
885.8899756906	0.0032092307	b16^2/0.0ppm
Name: TIAFGGCVFSYVGCHNKCAYWVPR/2
MW: 1425.159084739985
Comment: Parent=1425.159084739985 Collision_energy=27.0 Mods=3/6,C,Carbamidomethyl/13,C,Carbamidomethyl/17,C,Carbamidomethyl ModString=TIAFGGCVFSYVGCHNKCAYWVPR//Carbamidomethyl@C7; Carbamidomethyl@C14; Carbamidomethyl@C18/2 iRT=113.30000305175781
Num peaks: 53
175.118952167	0.24838495	y1/0.0ppm
272.171716167	0.9486731	y2/0.0ppm
215.139019467	0.19776131	b2/0.0ppm
371.24013016699996	0.41175112	y3/0.0ppm
286.176133467	0.35089824	b3/0.0ppm
557.319443167	0.5494121	y4/0.0ppm
433.24454746699996	0.026864385	b4/0.0ppm
217.12591196699998	0.0031533022	b4^2)/0.0ppm
720.3827721670001	0.31058535	y5/0.0ppm
360.69502431700005	0.002270073	y5^2)/0.0ppm
490.26601146699994	0.023849199	b5/0.0ppm
791.4198861670001	0.2804867	y6/0.0ppm
547.2874754669999	0.024575101	b6/0.0ppm
951.4505348906001	0.49642852	y7/0.0ppm
707.3181241905999	0.13679601	b7/0.0ppm
1079.5454978906002	0.2546995	y8/0.0ppm
806.3865381905998	0.24691564	b8/0.0ppm
1193.5884248906002	0.36089122	y9/0.0ppm
953.4549521905998	0.19867523	b9/0.0ppm
1330.6473368906002	0.45613092	y10/0.0ppm
1040.4869801906	0.08539046	b10/0.0ppm
1490.6779856142002	0.24219045	y11/0.0ppm
1203.5503091906	0.07839719	b11/0.0ppm
1547.6994496142001	1.0	y12/0.0ppm
1302.6187231906001	0.11559851	b12/0.0ppm
1646.7678636142002	0.43659607	y13/0.0ppm
823.8875700406	0.030721895	y13^2/0.0ppm
1359.6401871906	0.07965834	b13/0.0ppm
1809.8311926142003	0.22692157	y14/0.0ppm
905.4192345406001	0.0013455168	y14^2/0.0ppm
1519.6708359142	0.063265204	b14/0.0ppm
1896.8632206142004	0.43973905	y15/0.0ppm
948.9352485406001	0.13058208	y15^2/0.0ppm
1656.7297479142	0.015579865	b15/0.0ppm
2043.9316346142004	0.32732868	y16/0.0ppm
1022.4694555406002	0.30701002	y16^2/0.0ppm
1770.7726749142	0.025493909	b16/0.0ppm
2143.0000486142003	0.034613088	y17/0.0ppm
1072.0036625406003	0.1882663	y17^2/0.0ppm
1898.8676379142	0.06602566	b17/0.0ppm
1152.0189869024002	0.21037658	y18^2/0.0ppm
2058.8982866377996	0.013240204	b18/0.0ppm
1180.5297189024002	0.19441438	y19^2/0.0ppm
2129.9354006378	0.03339247	b19/0.0ppm
1209.0404509024002	0.45628726	y20^2/0.0ppm
2292.9987296378	0.0102786785	b20/0.0ppm
1147.0030030524001	0.011593233	b20^2/0.0ppm
1282.5746579024	0.51528096	y21^2/0.0ppm
1240.0426595524002	0.006507262	b21^2/0.0ppm
1318.0932149024002	0.52052057	y22^2/0.0ppm
1289.5768665524001	0.058261693	b22^2/0.0ppm
1374.6352469024002	0.015686296	y23^2/0.0ppm
1338.1032485524001	0.06758752	b23^2/0.0ppm
Name: EKVNINIVGDFK/2
MW: 688.38263402656
Comment: Parent=688.38263402656 Collision_energy=27.0 Mods=0 ModString=EKVNINIVGDFK///2 iRT=77.52999877929688
Num peaks: 22
147.112804167	0.18204163	y1/0.0ppm
294.18121816699994	1.0	y2/0.0ppm
258.144832467	0.31981027	b2/0.0ppm
409.20816116699996	0.089281425	y3/0.0ppm
357.21324646700003	0.5405292	b3/0.0ppm
466.22962516699994	0.48399687	y4/0.0ppm
471.25617346700005	0.113771185	b4/0.0ppm
565.298039167	0.33401138	y5/0.0ppm
584.3402374670001	0.10876116	b5/0.0ppm
678.382103167	0.21840164	y6/0.0ppm
698.383164467	0.04629929	b6/0.0ppm
792.4250301669999	0.7871058	y7/0.0ppm
811.467228467	0.08646973	b7/0.0ppm
905.509094167	0.37389505	y8/0.0ppm
910.535642467	0.10315027	b8/0.0ppm
1019.5520211669999	0.90124077	y9/0.0ppm
967.557106467	0.034749635	b9/0.0ppm
1118.620435167	0.89982575	y10/0.0ppm
559.813855817	0.01175748	y10^2/0.0ppm
1082.584049467	0.3051959	b10/0.0ppm
623.861337317	0.28362533	y11^2/0.0ppm
1229.6524634670002	0.04530173	b11/0.0ppm
Name: VNINIVGDFK/2
MW: 559.813855975575
Comment: Parent=559.813855975575 Collision_energy=27.0 Mods=0 ModString=VNINIVGDFK///2 iRT=95.0999984741211
Num peaks: 20
147.112804167	0.04878105	y1/0.0ppm
294.18121816699994	0.24394555	y2/0.0ppm
214.118617467	1.0	b2/0.0ppm
409.20816116699996	0.04262924	y3/0.0ppm
327.202681467	0.1484121	b3/0.0ppm
466.22962516699994	0.34833333	y4/0.0ppm
441.245608467	0.09212424	b4/0.0ppm
221.126442467	0.005279882	b4^2)/0.0ppm
565.298039167	0.55897266	y5/0.0ppm
554.329672467	0.09335381	b5/0.0ppm
678.382103167	0.30543262	y6/0.0ppm
339.694689817	0.0058403932	y6^2)/0.0ppm
653.398086467	0.028228926	b6/0.0ppm
792.4250301669999	0.75494957	y7/0.0ppm
710.419550467	0.0014392801	b7/0.0ppm
905.509094167	0.6872135	y8/0.0ppm
453.25818531699997	0.040934898	y8^2)/0.0ppm
825.446493467	0.009856419	b8/0.0ppm
1019.5520211669999	0.2346649	y9/0.0ppm
510.27964881699995	0.044659473	y9^2)/0.0ppm
Name: LNEEIAIILASFSASTSAFVETVK/2
MW: 1270.67834428332
Comment: Parent=1270.67834428332 Collision_energy=27.0 Mods=0 ModString=LNEEIAIILASFSASTSAFVETVK///2 iRT=165.8800048828125
Num peaks: 32
147.112804167	0.062309656	y1/0.0ppm
246.18121816700003	0.034800425	y2/0.0ppm
228.134267467	0.053811125	b2/0.0ppm
347.228897167	0.12511931	y3/0.0ppm
357.176860467	0.101718634	b3/0.0ppm
476.271490167	0.19795863	y4/0.0ppm
486.219453467	0.24237478	b4/0.0ppm
575.3399041670001	0.15036787	y5/0.0ppm
599.303517467	0.20104542	b5/0.0ppm
722.4083181670001	0.1790285	y6/0.0ppm
670.340631467	0.52307856	b6/0.0ppm
793.445432167	0.1199284	y7/0.0ppm
783.424695467	0.7232624	b7/0.0ppm
880.477460167	0.13252692	y8/0.0ppm
896.508759467	0.50361717	b8/0.0ppm
981.525139167	0.15767883	y9/0.0ppm
1009.592823467	0.36250463	b9/0.0ppm
1068.5571671670002	0.43140987	y10/0.0ppm
1080.6299374670002	0.1955968	b10/0.0ppm
1139.5942811670002	0.4085556	y11/0.0ppm
1167.6619654670003	0.09243286	b11/0.0ppm
1226.6263091670003	0.8107845	y12/0.0ppm
1314.7303794670004	0.04300483	b12/0.0ppm
1373.6947231670003	0.5478524	y13/0.0ppm
1401.7624074670005	0.016508536	b13/0.0ppm
1460.7267511670004	1.0	y14/0.0ppm
1472.7995214670004	0.007983244	b14/0.0ppm
1531.7638651670004	0.7988838	y15/0.0ppm
1644.8479291670003	0.57406485	y16/0.0ppm
1757.9319931670002	0.3690262	y17/0.0ppm
1871.016057167	0.0876956	y18/0.0ppm
1942.053171167	0.03689199	y19/0.0ppm
Name: GLDYKAFK/2
MW: 471.25818529851
Comment: Parent=471.25818529851 Collision_energy=27.0 Mods=0 ModString=GLDYKAFK///2 iRT=37.529998779296875
Num peaks: 17
147.112804167	0.18615854	y1/0.0ppm
294.18121816699994	0.08442344	y2/0.0ppm
171.112804467	0.38063464	b2/0.0ppm
365.2183321669999	0.15092207	y3/0.0ppm
286.139747467	0.16890791	b3/0.0ppm
493.3132951669999	0.1310671	y4/0.0ppm
247.16028581699996	0.0005937052	y4^2)/0.0ppm
449.203076467	0.018619847	b4/0.0ppm
225.105176467	0.0011306978	b4^2)/0.0ppm
656.3766241669999	0.30897182	y5/0.0ppm
328.69195031699996	0.06570675	y5^2)/0.0ppm
577.298039467	0.019319462	b5/0.0ppm
771.4035671669999	1.0	y6/0.0ppm
386.20542181699994	0.30941537	y6^2)/0.0ppm
648.3351534669999	0.06754687	b6/0.0ppm
442.74745381699995	0.16187559	y7^2)/0.0ppm
795.4035674669999	0.070550546	b7/0.0ppm
Name: GLDYKAFKQIVESCGNFK/2
MW: 1052.53023203932
Comment: Parent=1052.53023203932 Collision_energy=27.0 Mods=1/13,C,Carbamidomethyl ModString=GLDYKAFKQIVESCGNFK//Carbamidomethyl@C14/2 iRT=105.70999908447266
Num peaks: 36
147.112804167	0.04805346	y1/0.0ppm
294.18121816699994	0.1630206	y2/0.0ppm
171.112804467	0.034316294	b2/0.0ppm
408.22414516699996	0.052906785	y3/0.0ppm
286.139747467	0.45673585	b3/0.0ppm
465.24560916699994	0.2686286	y4/0.0ppm
449.203076467	0.23962155	b4/0.0ppm
625.2762578906	0.17592724	y5/0.0ppm
577.298039467	0.22048676	b5/0.0ppm
712.3082858906	0.6748948	y6/0.0ppm
648.3351534669999	0.5988507	b6/0.0ppm
841.3508788906	0.6192638	y7/0.0ppm
795.4035674669999	0.5657889	b7/0.0ppm
940.4192928906	0.64760983	y8/0.0ppm
923.4985304669999	0.36989886	b8/0.0ppm
1053.5033568906001	0.5641979	y9/0.0ppm
1051.557108467	0.33609584	b9/0.0ppm
1181.5619348906	0.5734334	y10/0.0ppm
1164.641172467	0.3361239	b10/0.0ppm
1309.6568978906	0.54976857	y11/0.0ppm
1263.709586467	0.27251017	b11/0.0ppm
1456.7253118906	0.5337568	y12/0.0ppm
1392.752179467	0.22729144	b12/0.0ppm
1527.7624258906	0.6418805	y13/0.0ppm
764.3848511788	0.007826425	y13^2/0.0ppm
1479.784207467	0.05734162	b13/0.0ppm
1655.8573888906	0.06412144	y14/0.0ppm
828.4323326788	0.2598226	y14^2/0.0ppm
1639.8148561906	0.01295226	b14/0.0ppm
820.4110663288	0.0031153802	b14^2/0.0ppm
909.9639971788	1.0	y15^2/0.0ppm
848.9217983287999	0.033992	b15^2/0.0ppm
967.4774686788	0.3153784	y16^2/0.0ppm
1810.8792471906	0.013810096	b16/0.0ppm
905.9432618287999	0.17047746	b16^2/0.0ppm
979.4774688287999	0.32738087	b17^2/0.0ppm
Name: AFKQIVESCGNFK/2
MW: 764.38485090528
Comment: Parent=764.38485090528 Collision_energy=27.0 Mods=1/8,C,Carbamidomethyl ModString=AFKQIVESCGNFK//Carbamidomethyl@C9/2 iRT=52.68000030517578
Num peaks: 26
147.112804167	0.08427952	y1/0.0ppm
294.18121816699994	0.087602176	y2/0.0ppm
219.112804467	0.0554087	b2/0.0ppm
408.22414516699996	0.024832714	y3/0.0ppm
347.207767467	0.16187282	b3/0.0ppm
465.24560916699994	0.09685397	y4/0.0ppm
475.266345467	0.54242015	b4/0.0ppm
625.2762578906	0.10701108	y5/0.0ppm
588.350409467	0.385044	b5/0.0ppm
712.3082858906	0.3114867	y6/0.0ppm
687.4188234669999	0.17490791	b6/0.0ppm
841.3508788906	0.56427306	y7/0.0ppm
816.4614164669999	0.06293492	b7/0.0ppm
940.4192928906	1.0	y8/0.0ppm
903.4934444669999	0.022470457	b8/0.0ppm
1053.5033568906001	0.75768137	y9/0.0ppm
1063.5240931906	0.01125489	b9/0.0ppm
1181.5619348906	0.69904995	y10/0.0ppm
1120.5455571906	0.014427112	b10/0.0ppm
1309.6568978906	0.09027201	y11/0.0ppm
655.3320871788	0.82229793	y11^2/0.0ppm
1234.5884841906	0.025076095	b11/0.0ppm
617.7978803287999	0.0073019806	b11^2/0.0ppm
728.8662941788	0.11710165	y12^2/0.0ppm
1381.6568981906	0.026087847	b12/0.0ppm
691.3320873288	0.0048682825	b12^2/0.0ppm
Name: AFKQIVESCGNFKVTK/2
MW: 928.49037860298
Comment: Parent=928.49037860298 Collision_energy=27.0 Mods=1/8,C,Carbamidomethyl ModString=AFKQIVESCGNFKVTK//Carbamidomethyl@C9/2 iRT=50.470001220703125
Num peaks: 34
147.112804167	0.07262677	y1/0.0ppm
248.16048316700002	0.32941315	y2/0.0ppm
219.112804467	0.055409793	b2/0.0ppm
347.228897167	0.2271588	y3/0.0ppm
347.207767467	0.2391726	b3/0.0ppm
475.323860167	0.1544195	y4/0.0ppm
475.266345467	0.85710704	b4/0.0ppm
622.3922741670001	0.11249133	y5/0.0ppm
588.350409467	0.8053794	b5/0.0ppm
736.4352011670001	0.026336748	y6/0.0ppm
687.4188234669999	0.4286625	b6/0.0ppm
793.4566651670001	0.18382376	y7/0.0ppm
816.4614164669999	0.18862332	b7/0.0ppm
953.4873138906001	0.23523858	y8/0.0ppm
903.4934444669999	0.11558111	b8/0.0ppm
1040.5193418906001	0.632676	y9/0.0ppm
1063.5240931906	0.03316736	b9/0.0ppm
1169.5619348906002	1.0	y10/0.0ppm
1120.5455571906	0.0063395696	b10/0.0ppm
1268.6303488906003	0.99428564	y11/0.0ppm
1234.5884841906	0.03201001	b11/0.0ppm
1381.7144128906002	0.56120825	y12/0.0ppm
1381.6568981906	0.08108617	b12/0.0ppm
691.3320873288	0.017608903	b12^2/0.0ppm
1509.7729908906	0.3958338	y13/0.0ppm
755.3901336788	0.063793786	y13^2/0.0ppm
1509.7518611906	0.06933774	b13/0.0ppm
755.3795688288	0.045778494	b13^2/0.0ppm
819.4376151788	0.72208405	y14^2/0.0ppm
1608.8202751906001	0.09037203	b14/0.0ppm
804.9137758288	0.18356872	b14^2/0.0ppm
892.9718221788	0.0771637	y15^2/0.0ppm
1709.8679541906001	0.0013102491	b15/0.0ppm
855.4376153288	0.19535896	b15^2/0.0ppm
Name: QIVESCGNFK/2
MW: 591.28460554943
Comment: Parent=591.28460554943 Collision_energy=27.0 Mods=1/5,C,Carbamidomethyl ModString=QIVESCGNFK//Carbamidomethyl@C6/2 iRT=32.38999938964844
Num peaks: 21
147.112804167	0.07857805	y1/0.0ppm
129.065854467	0.030162236	b1/0.0ppm
65.036565467	0.00023842606	b1^2)/0.0ppm
294.18121816699994	0.08655402	y2/0.0ppm
242.14991846700002	0.29029682	b2/0.0ppm
121.57859746700001	0.0035662327	b2^2)/0.0ppm
408.22414516699996	0.027091466	y3/0.0ppm
341.21833246700004	0.06536571	b3/0.0ppm
171.11280446700002	0.0015961973	b3^2)/0.0ppm
465.24560916699994	0.13142355	y4/0.0ppm
470.26092546700005	0.015854932	b4/0.0ppm
235.63410096700002	0.0026889392	b4^2)/0.0ppm
625.2762578906	0.20603317	y5/0.0ppm
712.3082858906	0.8055226	y6/0.0ppm
841.3508788906	0.7910709	y7/0.0ppm
421.1790776788	0.027874934	y7^2)/0.0ppm
940.4192928906	1.0	y8/0.0ppm
470.7132846788	0.15237232	y8^2)/0.0ppm
1053.5033568906001	0.04058031	y9/0.0ppm
527.2553166788	0.003720494	y9^2)/0.0ppm
1035.4564071906002	0.0021518779	b9/0.0ppm
Name: QIVESCGNFKVTK/2
MW: 755.3901332471299
Comment: Parent=755.3901332471299 Collision_energy=27.0 Mods=1/5,C,Carbamidomethyl ModString=QIVESCGNFKVTK//Carbamidomethyl@C6/2 iRT=35.349998474121094
Num peaks: 34
147.112804167	0.20004286	y1/0.0ppm
129.065854467	0.042266857	b1/0.0ppm
248.16048316700002	0.46306556	y2/0.0ppm
242.14991846700002	0.77113295	b2/0.0ppm
121.57859746700001	0.00417741	b2^2)/0.0ppm
347.228897167	0.22928582	y3/0.0ppm
341.21833246700004	0.29204553	b3/0.0ppm
475.323860167	0.13661493	y4/0.0ppm
470.26092546700005	0.10212445	b4/0.0ppm
235.63410096700002	0.00407012	b4^2)/0.0ppm
622.3922741670001	0.091504894	y5/0.0ppm
557.2929534670001	0.02230776	b5/0.0ppm
279.15011496700004	0.0009827404	b5^2)/0.0ppm
736.4352011670001	0.057020303	y6/0.0ppm
717.3236021906001	0.0065933024	b6/0.0ppm
793.4566651670001	0.29738718	y7/0.0ppm
953.4873138906001	0.32048276	y8/0.0ppm
477.2472951788001	0.020412069	y8^2)/0.0ppm
888.3879931906001	0.009389943	b8/0.0ppm
1040.5193418906001	0.7867386	y9/0.0ppm
520.7633091788	0.14790612	y9^2)/0.0ppm
1035.4564071906002	0.028902568	b9/0.0ppm
518.2318418288	0.00013246448	b9^2)/0.0ppm
1169.5619348906002	0.7696537	y10/0.0ppm
585.2846056788001	0.14338517	y10^2/0.0ppm
1163.5513701906002	0.042961724	b10/0.0ppm
582.2793233288	0.006550322	b10^2/0.0ppm
1268.6303488906003	1.0	y11/0.0ppm
634.8188126788001	0.61144614	y11^2/0.0ppm
1262.6197841906003	0.09563616	b11/0.0ppm
631.8135303288001	0.012823616	b11^2/0.0ppm
691.3608446788	0.13046674	y12^2/0.0ppm
1363.6674631906003	0.046768807	b12/0.0ppm
682.3373698288001	0.032419715	b12^2/0.0ppm
Name: QIVESCGNFKVTKGK/2
MW: 847.948346614415
Comment: Parent=847.948346614415 Collision_energy=27.0 Mods=1/5,C,Carbamidomethyl ModString=QIVESCGNFKVTKGK//Carbamidomethyl@C6/2 iRT=20.079999923706055
Num peaks: 33
147.112804167	0.07133072	y1/0.0ppm
129.065854467	0.020047043	b1/0.0ppm
204.13426816700002	0.5005701	y2/0.0ppm
242.14991846700002	0.7974152	b2/0.0ppm
121.57859746700001	0.0033307483	b2^2)/0.0ppm
332.229231167	0.2621059	y3/0.0ppm
341.21833246700004	0.32957858	b3/0.0ppm
433.27691016700004	0.57674783	y4/0.0ppm
470.26092546700005	0.09231179	b4/0.0ppm
235.63410096700002	0.0032001643	b4^2)/0.0ppm
532.3453241670001	0.30643535	y5/0.0ppm
557.2929534670001	0.005316906	b5/0.0ppm
660.4402871670001	0.16112548	y6/0.0ppm
807.508701167	0.11987939	y7/0.0ppm
921.551628167	0.07230524	y8/0.0ppm
888.3879931906001	0.019168125	b8/0.0ppm
978.573092167	0.36743477	y9/0.0ppm
1035.4564071906002	0.034786265	b9/0.0ppm
1138.6037408906002	0.30222297	y10/0.0ppm
569.8055086788	0.041332424	y10^2/0.0ppm
1163.5513701906002	0.07341268	b10/0.0ppm
1225.6357688906003	0.77009094	y11/0.0ppm
613.3215226788001	0.22219531	y11^2/0.0ppm
1262.6197841906003	0.15818931	b11/0.0ppm
1354.6783618906004	0.6519339	y12/0.0ppm
677.8428191788001	0.25297987	y12^2/0.0ppm
1363.6674631906003	0.08644818	b12/0.0ppm
1453.7467758906005	0.54372025	y13/0.0ppm
727.3770261788002	1.0	y13^2/0.0ppm
1491.7624261906003	0.09049609	b13/0.0ppm
746.3848513288001	0.058744483	b13^2/0.0ppm
783.9190581788001	0.16769986	y14^2/0.0ppm
774.8955833288001	0.23596036	b14^2/0.0ppm
Name: AKKGAWNIGEQK/2
MW: 665.3673183155901
Comment: Parent=665.3673183155901 Collision_energy=27.0 Mods=0 ModString=AKKGAWNIGEQK///2 iRT=2.490000009536743
Num peaks: 24
147.112804167	0.13646375	y1/0.0ppm
275.171382167	0.21368271	y2/0.0ppm
200.139353467	0.3175813	b2/0.0ppm
404.213975167	0.030929064	y3/0.0ppm
328.234316467	0.096679464	b3/0.0ppm
461.235439167	0.22803052	y4/0.0ppm
385.25578046699997	0.08098293	b4/0.0ppm
574.319503167	0.06763289	y5/0.0ppm
456.292894467	0.10008702	b5/0.0ppm
688.362430167	0.15040927	y6/0.0ppm
642.3722074670001	0.06463478	b6/0.0ppm
874.441743167	0.19935206	y7/0.0ppm
756.415134467	0.035827097	b7/0.0ppm
945.478857167	0.13529809	y8/0.0ppm
869.499198467	0.12753469	b8/0.0ppm
1002.500321167	0.8377528	y9/0.0ppm
926.5206624670001	0.029028755	b9/0.0ppm
1130.5952841670003	0.4176006	y10/0.0ppm
565.8012803170001	1.0	y10^2/0.0ppm
1055.5632554670003	0.25177044	b10/0.0ppm
528.2852659670001	0.026626915	b10^2/0.0ppm
629.8487618170001	0.13195527	y11^2/0.0ppm
1183.6218334670004	0.088556156	b11/0.0ppm
592.3145549670002	0.06834487	b11^2/0.0ppm
Name: KGAWNIGEQK/2
MW: 565.801279916235
Comment: Parent=565.801279916235 Collision_energy=27.0 Mods=0 ModString=KGAWNIGEQK///2 iRT=18.520000457763672
Num peaks: 21
147.112804167	0.34548265	y1/0.0ppm
129.102239467	0.9838475	b1/0.0ppm
275.171382167	0.5327904	y2/0.0ppm
186.123703467	0.11188831	b2/0.0ppm
404.213975167	0.04688371	y3/0.0ppm
257.160817467	0.10524445	b3/0.0ppm
461.235439167	0.35996953	y4/0.0ppm
443.24013046700003	0.100343384	b4/0.0ppm
574.319503167	0.16375528	y5/0.0ppm
557.283057467	0.124746874	b5/0.0ppm
688.362430167	0.26788512	y6/0.0ppm
670.3671214670001	0.24937953	b6/0.0ppm
874.441743167	0.25187647	y7/0.0ppm
727.3885854670001	0.11629605	b7/0.0ppm
364.19793096700005	0.014637103	b7^2)/0.0ppm
945.478857167	0.23788701	y8/0.0ppm
856.4311784670001	0.74627614	b8/0.0ppm
428.71922746700005	0.008105223	b8^2)/0.0ppm
1002.500321167	1.0	y9/0.0ppm
984.4897564670001	0.38934344	b9/0.0ppm
492.74851646700006	0.011397444	b9^2)/0.0ppm
Name: KGAWNIGEQKSILSPLYAFASEAAR/2
MW: 1354.2137512607349
Comment: Parent=1354.2137512607349 Collision_energy=27.0 Mods=0 ModString=KGAWNIGEQKSILSPLYAFASEAAR///2 iRT=137.6199951171875
Num peaks: 47
175.118952167	0.26255763	y1/0.0ppm
129.102239467	0.081645906	b1/0.0ppm
65.054757967	0.0009807434	b1^2)/0.0ppm
246.156066167	0.015575052	y2/0.0ppm
317.193180167	0.13735902	y3/0.0ppm
257.160817467	0.05243409	b3/0.0ppm
129.084046967	0.0007959533	b3^2)/0.0ppm
446.235773167	0.035213087	y4/0.0ppm
443.24013046700003	0.0959156	b4/0.0ppm
222.123703467	0.0017841292	b4^2)/0.0ppm
533.267801167	0.24832429	y5/0.0ppm
557.283057467	0.2532163	b5/0.0ppm
604.304915167	0.17748305	y6/0.0ppm
670.3671214670001	0.36128497	b6/0.0ppm
751.373329167	0.23338172	y7/0.0ppm
727.3885854670001	0.24783228	b7/0.0ppm
822.4104431669999	0.22506407	y8/0.0ppm
856.4311784670001	0.31987813	b8/0.0ppm
985.473772167	0.1713172	y9/0.0ppm
984.4897564670001	0.39614528	b9/0.0ppm
1112.5847194670002	0.4510246	b10/0.0ppm
1195.610600167	1.0	y11/0.0ppm
1199.6167474670003	0.47258106	b11/0.0ppm
1282.642628167	0.6665145	y12/0.0ppm
1312.7008114670002	0.4658366	b12/0.0ppm
1395.726692167	0.63434976	y13/0.0ppm
1425.7848754670001	0.44147152	b13/0.0ppm
1508.810756167	0.36350647	y14/0.0ppm
1512.8169034670002	0.25776643	b14/0.0ppm
1595.842784167	0.27221403	y15/0.0ppm
1609.8696674670002	0.019350225	b15/0.0ppm
1723.937747167	0.27057356	y16/0.0ppm
1722.9537314670001	0.023237929	b16/0.0ppm
1851.996325167	0.12819006	y17/0.0ppm
1886.0170604670002	0.027257973	b17/0.0ppm
1981.038918167	0.17055722	y18/0.0ppm
991.023097317	0.009350991	y18^2/0.0ppm
1957.0541744670002	0.020210654	b18/0.0ppm
2038.060382167	0.03741918	y19/0.0ppm
1019.5338293169999	0.0386997	y19^2/0.0ppm
2104.122588467	0.013019441	b19/0.0ppm
1076.075861317	0.11053392	y20^2/0.0ppm
1133.097324817	0.06748467	y21^2/0.0ppm
1226.1369813170002	0.18350405	y22^2/0.0ppm
1261.6555383170003	0.18128859	y23^2/0.0ppm
1290.1662703170002	0.5051409	y24^2/0.0ppm
1267.1579139670005	0.00526268	b24^2/0.0ppm
Name: GAWNIGEQK/2
MW: 501.753798409235
Comment: Parent=501.753798409235 Collision_energy=27.0 Mods=0 ModString=GAWNIGEQK///2 iRT=39.61000061035156
Num peaks: 16
147.112804167	0.12034893	y1/0.0ppm
275.171382167	0.17102623	y2/0.0ppm
129.065854467	0.16564153	b2/0.0ppm
404.213975167	0.07684651	y3/0.0ppm
315.145167467	0.18017352	b3/0.0ppm
461.235439167	1.0	y4/0.0ppm
429.18809446700004	0.15962663	b4/0.0ppm
574.319503167	0.52237815	y5/0.0ppm
542.272158467	0.096612394	b5/0.0ppm
688.362430167	0.96087927	y6/0.0ppm
599.2936224670001	0.015276421	b6/0.0ppm
874.441743167	0.34243476	y7/0.0ppm
437.724509817	0.49498016	y7^2)/0.0ppm
728.3362154670001	0.015884884	b7/0.0ppm
473.243066817	0.020877521	y8^2)/0.0ppm
856.3947934670001	0.0037013139	b8/0.0ppm
Name: GAWNIGEQKSILSPLYAFASEAAR/2
MW: 1290.166269753735
Comment: Parent=1290.166269753735 Collision_energy=27.0 Mods=0 ModString=GAWNIGEQKSILSPLYAFASEAAR///2 iRT=154.35000610351562
Num peaks: 48
175.118952167	0.20116504	y1/0.0ppm
88.063114317	0.005804467	y1^2)/0.0ppm
29.518008467	0.00015236068	b1^2)/0.0ppm
246.156066167	0.044063054	y2/0.0ppm
317.193180167	0.13914242	y3/0.0ppm
315.145167467	0.06781573	b3/0.0ppm
446.235773167	0.057050902	y4/0.0ppm
429.18809446700004	0.27857557	b4/0.0ppm
533.267801167	0.21391688	y5/0.0ppm
542.272158467	0.35081103	b5/0.0ppm
604.304915167	0.16516015	y6/0.0ppm
302.656095817	0.0005083339	y6^2)/0.0ppm
599.2936224670001	0.1312215	b6/0.0ppm
751.373329167	0.25529328	y7/0.0ppm
728.3362154670001	0.18379277	b7/0.0ppm
822.4104431669999	0.23878416	y8/0.0ppm
856.3947934670001	0.25906447	b8/0.0ppm
985.473772167	0.21157138	y9/0.0ppm
984.4897564670001	0.31708935	b9/0.0ppm
1098.557836167	0.0032671655	y10/0.0ppm
1071.5217844670003	0.45110136	b10/0.0ppm
1195.610600167	1.0	y11/0.0ppm
1184.6058484670002	0.5184343	b11/0.0ppm
1282.642628167	0.9587232	y12/0.0ppm
1297.689912467	0.29152048	b12/0.0ppm
1395.726692167	0.9473349	y13/0.0ppm
1384.7219404670002	0.41978112	b13/0.0ppm
1508.810756167	0.43856657	y14/0.0ppm
1481.7747044670002	0.05596869	b14/0.0ppm
1595.842784167	0.8173059	y15/0.0ppm
1594.8587684670001	0.03851814	b15/0.0ppm
1723.937747167	0.2750812	y16/0.0ppm
862.4725118169999	0.021184303	y16^2/0.0ppm
1757.9220974670002	0.031739213	b16/0.0ppm
1851.996325167	0.088930205	y17/0.0ppm
926.5018008169999	0.04046375	y17^2/0.0ppm
1828.9592114670002	0.033087082	b17/0.0ppm
1981.038918167	0.06720473	y18/0.0ppm
991.023097317	0.0835463	y18^2/0.0ppm
1976.0276254670002	0.02046613	b18/0.0ppm
2038.060382167	0.09770142	y19/0.0ppm
1019.5338293169999	0.3450912	y19^2/0.0ppm
2047.0647394670002	0.0006874422	b19/0.0ppm
1076.075861317	0.15107413	y20^2/0.0ppm
1133.097324817	0.23629795	y21^2/0.0ppm
1226.1369813170002	0.20901532	y22^2/0.0ppm
1261.6555383170003	0.04919198	y23^2/0.0ppm
1203.1104324670005	0.0007559138	b23^2/0.0ppm
Name: SILSPLYAFASEAAR/2
MW: 798.42503015312
Comment: Parent=798.42503015312 Collision_energy=27.0 Mods=0 ModString=SILSPLYAFASEAAR///2 iRT=152.99000549316406
Num peaks: 35
175.118952167	0.028416816	y1/0.0ppm
246.156066167	0.015786165	y2/0.0ppm
201.12336846699998	0.50918996	b2/0.0ppm
317.193180167	0.04631606	y3/0.0ppm
314.207432467	0.298063	b3/0.0ppm
446.235773167	0.039331373	y4/0.0ppm
401.23946046699996	0.22295806	b4/0.0ppm
201.12336846699998	0.0034402006	b4^2)/0.0ppm
533.267801167	0.118278936	y5/0.0ppm
498.292224467	0.01688522	b5/0.0ppm
249.649750467	0.0032004423	b5^2)/0.0ppm
604.304915167	0.1640637	y6/0.0ppm
611.376288467	0.03374381	b6/0.0ppm
306.191782467	0.0025949604	b6^2)/0.0ppm
751.373329167	0.28601414	y7/0.0ppm
774.439617467	0.03161568	b7/0.0ppm
387.723446967	0.0016597427	b7^2)/0.0ppm
822.4104431669999	0.4106771	y8/0.0ppm
845.4767314669999	0.021652082	b8/0.0ppm
423.24200396699996	0.0001604374	b8^2)/0.0ppm
985.473772167	0.390699	y9/0.0ppm
493.240524317	0.0026805797	y9^2)/0.0ppm
992.5451454669999	0.009355896	b9/0.0ppm
1098.557836167	0.11044773	y10/0.0ppm
1063.582259467	0.007658098	b10/0.0ppm
532.294767967	0.00012878668	b10^2/0.0ppm
1195.610600167	1.0	y11/0.0ppm
598.308938317	0.5888651	y11^2/0.0ppm
1150.6142874670002	0.0026382906	b11/0.0ppm
1282.642628167	0.34959814	y12/0.0ppm
641.824952317	0.22045918	y12^2/0.0ppm
640.3320784670001	4.059242e-05	b12^2/0.0ppm
1395.726692167	0.12518592	y13/0.0ppm
698.366984317	0.023935176	y13^2/0.0ppm
675.8506354670001	0.00024922777	b13^2/0.0ppm
Name: SILSPLYAFASEAARVVR/2
MW: 975.54399957791
Comment: Parent=975.54399957791 Collision_energy=27.0 Mods=0 ModString=SILSPLYAFASEAARVVR///2 iRT=164.08999633789062
Num peaks: 39
175.118952167	1.0	y1/0.0ppm
44.523290466999995	0.00056054536	b1^2)/0.0ppm
274.187366167	0.010180632	y2/0.0ppm
201.12336846699998	0.47192907	b2/0.0ppm
373.255780167	0.11275418	y3/0.0ppm
314.207432467	0.28280246	b3/0.0ppm
529.3568911670001	0.004225026	y4/0.0ppm
401.23946046699996	0.22305064	b4/0.0ppm
201.12336846699998	0.0045748535	b4^2)/0.0ppm
498.292224467	0.008080891	b5/0.0ppm
249.649750467	0.0055808797	b5^2)/0.0ppm
671.431119167	0.33576345	y6/0.0ppm
611.376288467	0.07819475	b6/0.0ppm
800.473712167	0.025093611	y7/0.0ppm
774.439617467	0.052825864	b7/0.0ppm
887.505740167	0.093790606	y8/0.0ppm
845.4767314669999	0.07321874	b8/0.0ppm
958.542854167	0.07814418	y9/0.0ppm
992.5451454669999	0.025296943	b9/0.0ppm
1105.6112681670002	0.12567551	y10/0.0ppm
553.309272317	0.027256466	y10^2/0.0ppm
1063.582259467	0.011038415	b10/0.0ppm
1176.6483821670001	0.12360458	y11/0.0ppm
588.827829317	0.03918859	y11^2/0.0ppm
1150.6142874670002	0.0038878447	b11/0.0ppm
1339.7117111670002	0.083900966	y12/0.0ppm
670.359493817	0.14363734	y12^2/0.0ppm
1279.6568804670003	0.03846029	b12/0.0ppm
1350.6939944670003	0.012993771	b13/0.0ppm
1549.8485391670001	0.12086357	y14/0.0ppm
775.427907817	0.73119503	y14^2/0.0ppm
1636.8805671670002	0.031156959	y15/0.0ppm
818.943921817	0.4894405	y15^2/0.0ppm
1577.8322194670002	0.04121486	b15/0.0ppm
875.485953817	0.37307683	y16^2/0.0ppm
1676.9006334670003	0.010521414	b16/0.0ppm
932.027985817	0.09020455	y17^2/0.0ppm
1775.9690474670003	0.4386958	b17/0.0ppm
888.4881619670001	0.004449852	b17^2/0.0ppm
Name: SILSPLYAFASEAARVVRSIFSR/2
MW: 1270.70282243904
Comment: Parent=1270.70282243904 Collision_energy=27.0 Mods=0 ModString=SILSPLYAFASEAARVVRSIFSR///2 iRT=164.35000610351562
Num peaks: 41
175.118952167	0.90847796	y1/0.0ppm
262.150980167	0.07733902	y2/0.0ppm
201.12336846699998	0.40587586	b2/0.0ppm
409.21939416699996	0.121471435	y3/0.0ppm
314.207432467	0.23544046	b3/0.0ppm
522.303458167	0.06616988	y4/0.0ppm
401.23946046699996	0.28276622	b4/0.0ppm
609.335486167	0.3672072	y5/0.0ppm
765.4365971670001	0.029284148	y6/0.0ppm
611.376288467	0.07792692	b6/0.0ppm
864.505011167	0.028592153	y7/0.0ppm
774.439617467	0.05302047	b7/0.0ppm
963.573425167	0.48149154	y8/0.0ppm
845.4767314669999	0.01277578	b8/0.0ppm
1190.711650167	0.00856795	y10/0.0ppm
1261.748764167	0.2113081	y11/0.0ppm
631.3780203169999	0.0789112	y11^2/0.0ppm
1150.6142874670002	0.029460836	b11/0.0ppm
1279.6568804670003	0.0367485	b12/0.0ppm
739.4153308169999	0.0018855426	y13^2/0.0ppm
1350.6939944670003	0.05750192	b13/0.0ppm
774.9338878169999	0.17604777	y14^2/0.0ppm
1421.7311084670002	0.037566327	b14/0.0ppm
848.468094817	0.12493807	y15^2/0.0ppm
1577.8322194670002	0.0016510545	b15/0.0ppm
883.9866518169999	0.13133146	y16^2/0.0ppm
1676.9006334670003	0.09355521	b16/0.0ppm
965.518316317	0.56734616	y17^2/0.0ppm
1775.9690474670003	0.0617232	b17/0.0ppm
1022.0603483169999	0.0065669417	y18^2/0.0ppm
1932.0701584670003	0.047963694	b18/0.0ppm
966.5387174670001	0.040050756	b18^2/0.0ppm
1070.586730317	0.36450708	y19^2/0.0ppm
1010.0547314670001	0.05927042	b19^2/0.0ppm
1114.102744317	1.0	y20^2/0.0ppm
1066.5967634670003	0.07590272	b20^2/0.0ppm
1170.6447763170002	0.268849	y21^2/0.0ppm
1140.1309704670002	0.07131548	b21^2/0.0ppm
1227.1868083170002	0.06983365	y22^2/0.0ppm
2366.286692467	0.05521943	b22/0.0ppm
1183.6469844670003	0.5108983	b22^2/0.0ppm
Name: VVRSIFSR/2
MW: 482.29035109454003
Comment: Parent=482.29035109454003 Collision_energy=27.0 Mods=0 ModString=VVRSIFSR///2 iRT=34.790000915527344
Num peaks: 16
175.118952167	1.0	y1/0.0ppm
262.150980167	0.09036423	y2/0.0ppm
199.144104467	0.31980622	b2/0.0ppm
409.21939416699996	0.17815283	y3/0.0ppm
355.245215467	0.29614013	b3/0.0ppm
522.303458167	0.15048023	y4/0.0ppm
442.27724346699995	0.08059974	b4/0.0ppm
609.335486167	0.84871155	y5/0.0ppm
555.361307467	0.2856044	b5/0.0ppm
278.184291967	0.00088618515	b5^2)/0.0ppm
383.221936817	0.15987673	y6^2)/0.0ppm
702.4297214669999	0.4894591	b6/0.0ppm
351.71849896699996	0.016670505	b6^2)/0.0ppm
432.756143817	0.12588675	y7^2)/0.0ppm
789.4617494669999	0.69767845	b7/0.0ppm
395.23451296699994	0.012664181	b7^2)/0.0ppm
Name: VVRSIFSRTLETAQNSVR/2
MW: 1032.0714441314951
Comment: Parent=1032.0714441314951 Collision_energy=27.0 Mods=0 ModString=VVRSIFSRTLETAQNSVR///2 iRT=75.80000305175781
Num peaks: 34
175.118952167	1.0	y1/0.0ppm
361.21939416699996	0.05715563	y3/0.0ppm
355.245215467	0.16684178	b3/0.0ppm
475.262321167	0.19201776	y4/0.0ppm
442.27724346699995	0.06852346	b4/0.0ppm
555.361307467	0.18155108	b5/0.0ppm
702.4297214669999	0.089700475	b6/0.0ppm
775.405692167	0.970216	y7/0.0ppm
789.4617494669999	0.014864375	b7/0.0ppm
904.448285167	0.166947	y8/0.0ppm
945.562860467	0.09149659	b8/0.0ppm
1017.532349167	0.13470769	y9/0.0ppm
1046.610539467	0.0419768	b9/0.0ppm
1118.5800281670001	0.14831567	y10/0.0ppm
1159.694603467	0.12127091	b10/0.0ppm
1288.7371964669999	0.77998173	b11/0.0ppm
644.8722364669999	0.06467134	b11^2/0.0ppm
1361.7131671670002	0.22250466	y12/0.0ppm
1389.784875467	0.022635568	b12/0.0ppm
695.3960759669999	0.043466516	b12^2/0.0ppm
1508.7815811670002	0.1563201	y13/0.0ppm
754.8944288170001	0.005663818	y13^2/0.0ppm
1460.8219894669999	0.016929302	b13/0.0ppm
730.9146329669999	0.055793732	b13^2/0.0ppm
811.436460817	0.039736945	y14^2/0.0ppm
1588.880567467	0.06701373	b14/0.0ppm
794.9439219669999	0.07772481	b14^2/0.0ppm
854.952474817	0.101313666	y15^2/0.0ppm
1702.923494467	0.009197008	b15/0.0ppm
851.9653854669999	0.13165413	b15^2/0.0ppm
933.003030317	0.042744406	y16^2/0.0ppm
895.481399467	0.16470227	b16^2/0.0ppm
1889.023936467	0.0862399	b17/0.0ppm
945.015606467	0.36915532	b17^2/0.0ppm
Name: SIFSRTLETAQNSVR/2
MW: 854.9524747067051
Comment: Parent=854.9524747067051 Collision_energy=27.0 Mods=0 ModString=SIFSRTLETAQNSVR///2 iRT=78.4800033569336
Num peaks: 31
175.118952167	0.7057921	y1/0.0ppm
274.187366167	0.015587389	y2/0.0ppm
201.12336846699998	0.17204967	b2/0.0ppm
361.21939416699996	0.03641238	y3/0.0ppm
348.19178246699994	0.030900666	b3/0.0ppm
475.262321167	0.1061141	y4/0.0ppm
603.320899167	0.06709563	y5/0.0ppm
591.3249214669999	0.17091541	b5/0.0ppm
674.358013167	0.100840636	y6/0.0ppm
692.3726004669999	0.07286524	b6/0.0ppm
775.405692167	1.0	y7/0.0ppm
805.4566644669999	0.1068506	b7/0.0ppm
904.448285167	0.29712242	y8/0.0ppm
934.4992574669999	0.72311705	b8/0.0ppm
1017.532349167	0.25498968	y9/0.0ppm
1035.546936467	0.080790505	b9/0.0ppm
518.277106467	0.0055411453	b9^2)/0.0ppm
1118.5800281670001	0.4743083	y10/0.0ppm
1106.584050467	0.11855969	b10/0.0ppm
553.7956634669999	0.021758836	b10^2/0.0ppm
637.844207817	0.029743051	y11^2/0.0ppm
1234.642628467	0.15538092	b11/0.0ppm
617.8249524669999	0.030650228	b11^2/0.0ppm
681.360221817	0.03319878	y12^2/0.0ppm
1348.6855554669999	0.120625325	b12/0.0ppm
674.8464159669999	0.043761384	b12^2/0.0ppm
754.8944288170001	0.06980542	y13^2/0.0ppm
1435.717583467	0.1110165	b13/0.0ppm
718.3624299669999	0.058333807	b13^2/0.0ppm
1534.785997467	0.33046138	b14/0.0ppm
767.896636967	0.02160222	b14^2/0.0ppm
Name: SIFSRTLETAQNSVRVLQK/2
MW: 1089.1054839114051
Comment: Parent=1089.1054839114051 Collision_energy=27.0 Mods=0 ModString=SIFSRTLETAQNSVRVLQK///2 iRT=109.94000244140625
Num peaks: 46
147.112804167	0.064484686	y1/0.0ppm
44.523290466999995	0.003623391	b1^2)/0.0ppm
275.171382167	0.0975915	y2/0.0ppm
201.12336846699998	0.05744962	b2/0.0ppm
388.255446167	0.07820267	y3/0.0ppm
487.323860167	0.071591325	y4/0.0ppm
218.11554346699995	0.004757445	b4^2)/0.0ppm
643.4249711670001	0.0983095	y5/0.0ppm
591.3249214669999	0.05941429	b5/0.0ppm
296.1660989669999	0.004264865	b5^2)/0.0ppm
742.493385167	0.013363216	y6/0.0ppm
692.3726004669999	0.10484433	b6/0.0ppm
346.68993846699993	0.003081908	b6^2)/0.0ppm
829.525413167	0.032499116	y7/0.0ppm
805.4566644669999	0.055930085	b7/0.0ppm
403.23197046699994	0.0027418567	b7^2)/0.0ppm
943.568340167	0.14832386	y8/0.0ppm
934.4992574669999	0.3191053	b8/0.0ppm
467.75326696699994	0.0014048349	b8^2)/0.0ppm
1071.6269181670002	0.112551264	y9/0.0ppm
1035.546936467	0.08103074	b9/0.0ppm
518.277106467	0.0018011048	b9^2)/0.0ppm
1142.6640321670002	0.068604015	y10/0.0ppm
1106.584050467	0.103173174	b10/0.0ppm
553.7956634669999	0.001737828	b10^2/0.0ppm
1243.7117111670002	0.25956345	y11/0.0ppm
1234.642628467	0.11052988	b11/0.0ppm
617.8249524669999	0.0010223419	b11^2/0.0ppm
1372.7543041670003	0.13088928	y12/0.0ppm
1348.6855554669999	0.061752666	b12/0.0ppm
674.8464159669999	7.1701405e-05	b12^2/0.0ppm
1485.8383681670002	0.08673316	y13/0.0ppm
1435.717583467	0.040167335	b13/0.0ppm
718.3624299669999	0.0009103342	b13^2/0.0ppm
1586.8860471670002	0.07407421	y14/0.0ppm
1534.785997467	0.055865895	b14/0.0ppm
767.896636967	0.024360698	b14^2/0.0ppm
871.997217317	0.029431783	y15^2/0.0ppm
1690.887108467	0.071234554	b15/0.0ppm
845.9471924669999	0.09744076	b15^2/0.0ppm
915.5132313170001	0.054631278	y16^2/0.0ppm
1789.955522467	0.026368072	b16/0.0ppm
895.481399467	0.23041384	b16^2/0.0ppm
989.0474383170001	0.12234444	y17^2/0.0ppm
952.0234314669999	0.5919985	b17^2/0.0ppm
1016.0527204669999	1.0	b18^2/0.0ppm
Name: TLETAQNSVR/2
MW: 559.793651845575
Comment: Parent=559.793651845575 Collision_energy=27.0 Mods=0 ModString=TLETAQNSVR///2 iRT=1.899999976158142
Num peaks: 23
175.118952167	0.061380226	y1/0.0ppm
274.187366167	0.028348085	y2/0.0ppm
215.139019467	0.6747702	b2/0.0ppm
361.21939416699996	0.058862474	y3/0.0ppm
344.18161246700004	0.15816109	b3/0.0ppm
475.262321167	0.16025966	y4/0.0ppm
445.22929146700005	0.049918424	b4/0.0ppm
223.11828396700002	0.003626606	b4^2)/0.0ppm
603.320899167	0.25658268	y5/0.0ppm
302.164087817	0.001816954	y5^2)/0.0ppm
516.266405467	0.023642188	b5/0.0ppm
674.358013167	0.29770827	y6/0.0ppm
337.682644817	0.02088506	y6^2)/0.0ppm
644.324983467	0.010660203	b6/0.0ppm
775.405692167	0.592946	y7/0.0ppm
388.206484317	0.013392606	y7^2)/0.0ppm
758.367910467	0.0039869263	b7/0.0ppm
904.448285167	1.0	y8/0.0ppm
452.727780817	0.07270803	y8^2)/0.0ppm
845.399938467	0.003100247	b8/0.0ppm
1017.532349167	0.0025637108	y9/0.0ppm
509.269812817	0.04172265	y9^2)/0.0ppm
944.4683524669999	0.0023810018	b9/0.0ppm
Name: TLETAQNSVRVLQK/2
MW: 793.946661050275
Comment: Parent=793.946661050275 Collision_energy=27.0 Mods=0 ModString=TLETAQNSVRVLQK///2 iRT=38.029998779296875
Num peaks: 36
147.112804167	0.37540314	y1/0.0ppm
275.171382167	0.47096375	y2/0.0ppm
215.139019467	0.6111106	b2/0.0ppm
388.255446167	0.2776879	y3/0.0ppm
344.18161246700004	0.26555943	b3/0.0ppm
487.323860167	0.12120026	y4/0.0ppm
445.22929146700005	0.15893906	b4/0.0ppm
223.11828396700002	0.011555407	b4^2)/0.0ppm
643.4249711670001	0.27796227	y5/0.0ppm
516.266405467	0.116065085	b5/0.0ppm
258.636840967	0.0015078137	b5^2)/0.0ppm
742.493385167	0.11089459	y6/0.0ppm
644.324983467	0.058164496	b6/0.0ppm
829.525413167	0.27150553	y7/0.0ppm
758.367910467	0.016218884	b7/0.0ppm
943.568340167	0.54518646	y8/0.0ppm
845.399938467	0.008635666	b8/0.0ppm
1071.6269181670002	0.54674214	y9/0.0ppm
536.317097317	0.019353759	y9^2)/0.0ppm
944.4683524669999	0.094884045	b9/0.0ppm
472.73781446699996	0.010650585	b9^2)/0.0ppm
1142.6640321670002	0.43097547	y10/0.0ppm
571.835654317	0.14495173	y10^2/0.0ppm
1100.569463467	0.15693823	b10/0.0ppm
550.788369967	0.07180165	b10^2/0.0ppm
1243.7117111670002	0.36422008	y11/0.0ppm
622.359493817	0.6825905	y11^2/0.0ppm
1199.6378774670002	0.2872981	b11/0.0ppm
600.322576967	0.17767547	b11^2/0.0ppm
1372.7543041670003	0.2877561	y12/0.0ppm
686.8807903170001	1.0	y12^2/0.0ppm
1312.721941467	0.55056316	b12/0.0ppm
656.864608967	0.16993849	b12^2/0.0ppm
743.422822317	0.1467455	y13^2/0.0ppm
1440.7805194670002	0.36499283	b13/0.0ppm
720.893897967	0.1222827	b13^2/0.0ppm
Name: VLQKAAITILDGISQYSLR/2
MW: 1045.104421282245
Comment: Parent=1045.104421282245 Collision_energy=27.0 Mods=0 ModString=VLQKAAITILDGISQYSLR///2 iRT=138.02999877929688
Num peaks: 34
175.118952167	0.10691092	y1/0.0ppm
288.203016167	0.025940405	y2/0.0ppm
213.159754467	0.09809592	b2/0.0ppm
375.235044167	0.101832725	y3/0.0ppm
341.218332467	0.19697034	b3/0.0ppm
538.298373167	0.09110007	y4/0.0ppm
469.313295467	0.13033749	b4/0.0ppm
666.356951167	0.038871273	y5/0.0ppm
540.350409467	0.4119046	b5/0.0ppm
753.388979167	0.30662253	y6/0.0ppm
611.3875234669999	0.45828262	b6/0.0ppm
866.473043167	0.067079015	y7/0.0ppm
724.471587467	0.42511517	b7/0.0ppm
923.494507167	0.71892154	y8/0.0ppm
825.519266467	0.27609304	b8/0.0ppm
1038.521450167	0.4318762	y9/0.0ppm
938.603330467	0.19158538	b9/0.0ppm
1151.6055141670001	0.59066457	y10/0.0ppm
1051.687394467	0.15197346	b10/0.0ppm
1264.689578167	0.32442373	y11/0.0ppm
1166.7143374670002	0.22510779	b11/0.0ppm
1365.737257167	1.0	y12/0.0ppm
1223.735801467	0.02310854	b12/0.0ppm
1478.821321167	0.3579623	y13/0.0ppm
1336.819865467	0.026327197	b13/0.0ppm
1549.858435167	0.4126286	y14/0.0ppm
1423.851893467	0.01815878	b14/0.0ppm
1620.895549167	0.31460994	y15/0.0ppm
1551.910471467	0.0049927076	b15/0.0ppm
1748.990512167	0.0331202	y16/0.0ppm
874.9988943169999	0.30707633	y16^2/0.0ppm
1714.973800467	0.003033668	b16/0.0ppm
939.0281833169998	0.17515005	y17^2/0.0ppm
995.5702153169998	0.021741925	y18^2/0.0ppm
Name: AAITILDGISQYSLR/2
MW: 810.951412077545
Comment: Parent=810.951412077545 Collision_energy=27.0 Mods=0 ModString=AAITILDGISQYSLR///2 iRT=130.27999877929688
Num peaks: 30
175.118952167	0.075920306	y1/0.0ppm
288.203016167	0.052037086	y2/0.0ppm
143.081504467	0.036939688	b2/0.0ppm
375.235044167	0.124882266	y3/0.0ppm
256.165568467	0.13986808	b3/0.0ppm
538.298373167	0.13631502	y4/0.0ppm
357.21324746700003	0.44552273	b4/0.0ppm
666.356951167	0.13681404	y5/0.0ppm
470.29731146700004	0.26656693	b5/0.0ppm
753.388979167	0.65586245	y6/0.0ppm
583.381375467	0.10805179	b6/0.0ppm
292.194325967	0.0006788603	b6^2)/0.0ppm
866.473043167	0.13244651	y7/0.0ppm
698.408318467	0.05197473	b7/0.0ppm
923.494507167	0.53750443	y8/0.0ppm
755.429782467	0.05183967	b8/0.0ppm
1038.521450167	0.8380417	y9/0.0ppm
868.513846467	0.04779141	b9/0.0ppm
1151.6055141670001	1.0	y10/0.0ppm
576.306395317	0.011573171	y10^2/0.0ppm
955.545874467	0.017269472	b10/0.0ppm
1264.689578167	0.24091384	y11/0.0ppm
632.848427317	0.008416422	y11^2/0.0ppm
1083.604452467	0.012128265	b11/0.0ppm
1365.737257167	0.21488896	y12/0.0ppm
683.372266817	0.019534025	y12^2/0.0ppm
1246.6677814670002	0.0073688505	b12/0.0ppm
739.9142988169999	0.016738148	y13^2/0.0ppm
1333.6998094670003	0.00239833	b13/0.0ppm
1446.7838734670001	0.00029134634	b14/0.0ppm
Name: LKPVLDWLEEK/2
MW: 685.38992774405
Comment: Parent=685.38992774405 Collision_energy=27.0 Mods=0 ModString=LKPVLDWLEEK///2 iRT=106.58999633789062
Num peaks: 24
147.112804167	0.019359544	y1/0.0ppm
276.155397167	0.032341562	y2/0.0ppm
242.18630346700002	0.3866429	b2/0.0ppm
405.197990167	0.022105195	y3/0.0ppm
203.102633317	0.00062624295	y3^2)/0.0ppm
518.2820541670001	0.025929539	y4/0.0ppm
259.64466531700003	0.003258634	y4^2)/0.0ppm
438.30748146700006	0.017747806	b4/0.0ppm
219.65737896700003	0.00019264214	b4^2)/0.0ppm
704.3613671670001	0.058410693	y5/0.0ppm
352.68432181700007	0.0010045472	y5^2)/0.0ppm
551.391545467	0.010440856	b5/0.0ppm
819.3883101670001	0.06684864	y6/0.0ppm
666.418488467	0.013059603	b6/0.0ppm
932.4723741670001	0.13297479	y7/0.0ppm
852.4978014669999	0.0054566995	b7/0.0ppm
1031.540788167	0.046759117	y8/0.0ppm
965.581865467	0.006747722	b8/0.0ppm
1128.593552167	1.0	y9/0.0ppm
564.800414317	0.57954144	y9^2)/0.0ppm
1094.624458467	0.0139380805	b9/0.0ppm
547.815867467	8.720511e-05	b9^2)/0.0ppm
628.847895817	0.08656474	y10^2/0.0ppm
1223.6670514670002	0.0031799942	b10/0.0ppm
Name: LKPVLDWLEEKFK/2
MW: 822.9716162075449
Comment: Parent=822.9716162075449 Collision_energy=27.0 Mods=0 ModString=LKPVLDWLEEKFK///2 iRT=121.4000015258789
Num peaks: 33
147.112804167	0.023310613	y1/0.0ppm
74.060040317	0.001982251	y1^2)/0.0ppm
294.18121816699994	0.038109157	y2/0.0ppm
242.18630346700002	0.15428363	b2/0.0ppm
422.27618116699995	0.023141552	y3/0.0ppm
211.64172881699997	0.003111445	y3^2)/0.0ppm
339.23906746700004	0.0070677362	b3/0.0ppm
551.318774167	0.028463699	y4/0.0ppm
276.163025317	0.0034808828	y4^2)/0.0ppm
438.30748146700006	0.017677497	b4/0.0ppm
680.361367167	0.034643803	y5/0.0ppm
340.684321817	0.002196507	y5^2)/0.0ppm
551.391545467	0.011799302	b5/0.0ppm
793.445431167	0.040849447	y6/0.0ppm
397.226353817	0.0012658461	y6^2)/0.0ppm
666.418488467	0.019916292	b6/0.0ppm
979.524744167	0.06935344	y7/0.0ppm
852.4978014669999	0.008501408	b7/0.0ppm
1094.5516871670002	0.0989389	y8/0.0ppm
965.581865467	0.0055868286	b8/0.0ppm
1207.635751167	0.10814231	y9/0.0ppm
604.321513817	0.0036594707	y9^2)/0.0ppm
1094.624458467	0.0060843746	b9/0.0ppm
1306.7041651670002	0.025816094	y10/0.0ppm
653.855720817	0.0008315128	y10^2/0.0ppm
1223.6670514670002	0.0035848245	b10/0.0ppm
1403.7569291670002	0.39832526	y11/0.0ppm
702.382102817	1.0	y11^2/0.0ppm
1351.7620144670002	0.008521115	b11/0.0ppm
676.384645467	0.005030068	b11^2/0.0ppm
766.429584317	0.07367526	y12^2/0.0ppm
1498.8304284670003	0.006260029	b12/0.0ppm
749.9188524670001	0.008997107	b12^2/0.0ppm
Name: LKPVLDWLEEKFKEGVEFLR/2
MW: 1238.185942569155
Comment: Parent=1238.185942569155 Collision_energy=27.0 Mods=0 ModString=LKPVLDWLEEKFKEGVEFLR///2 iRT=159.83999633789062
Num peaks: 41
175.118952167	0.05627037	y1/0.0ppm
288.203016167	0.0169331	y2/0.0ppm
242.18630346700002	0.027518447	b2/0.0ppm
435.271430167	0.09260134	y3/0.0ppm
564.3140231670001	0.068423316	y4/0.0ppm
438.30748146700006	0.021566026	b4/0.0ppm
663.382437167	0.009507738	y5/0.0ppm
551.391545467	0.029479604	b5/0.0ppm
720.4039011670001	0.12735498	y6/0.0ppm
360.70558881700003	5.1937517e-05	y6^2)/0.0ppm
666.418488467	0.07228841	b6/0.0ppm
849.4464941670001	0.103489615	y7/0.0ppm
425.22688531700004	0.0016897279	y7^2)/0.0ppm
852.4978014669999	0.07000932	b7/0.0ppm
977.5414571670001	0.08741431	y8/0.0ppm
965.581865467	0.049504723	b8/0.0ppm
1124.6098711670002	0.16601926	y9/0.0ppm
1094.624458467	0.050433204	b9/0.0ppm
1252.7048341670002	0.10075031	y10/0.0ppm
1223.6670514670002	0.064398654	b10/0.0ppm
1381.747427167	0.08283672	y11/0.0ppm
1351.7620144670002	0.04310873	b11/0.0ppm
1510.7900201670002	0.16859545	y12/0.0ppm
755.898648317	0.0051622954	y12^2/0.0ppm
1498.8304284670003	0.01767533	b12/0.0ppm
1623.874084167	0.107167445	y13/0.0ppm
812.440680317	0.023200808	y13^2/0.0ppm
1626.9253914670003	0.021669319	b13/0.0ppm
1809.953397167	0.060613036	y14/0.0ppm
905.480336817	0.037517734	y14^2/0.0ppm
1755.9679844670002	0.023512065	b14/0.0ppm
1924.9803401670001	0.038801927	y15/0.0ppm
962.993808317	0.07655908	y15^2/0.0ppm
1812.989448467	0.0057860618	b15/0.0ppm
1019.535840317	0.121057026	y16^2/0.0ppm
1912.0578624670002	0.0014063782	b16/0.0ppm
2041.100455467	0.0052144667	b17/0.0ppm
1117.596429317	1.0	y18^2/0.0ppm
1094.588072967	0.00059434486	b18^2/0.0ppm
1181.643910817	0.026115278	y19^2/0.0ppm
1151.130104967	0.031120671	b19^2/0.0ppm
Name: FKEGVEFLR/2
MW: 562.808573633725
Comment: Parent=562.808573633725 Collision_energy=27.0 Mods=0 ModString=FKEGVEFLR///2 iRT=59.880001068115234
Num peaks: 16
175.118952167	0.04925976	y1/0.0ppm
288.203016167	0.013177176	y2/0.0ppm
276.17065346699997	0.35811105	b2/0.0ppm
435.271430167	0.054038495	y3/0.0ppm
405.213246467	0.16363025	b3/0.0ppm
564.3140231670001	0.11328646	y4/0.0ppm
462.23471046699996	0.016126717	b4/0.0ppm
663.382437167	0.057380505	y5/0.0ppm
561.303124467	0.02346085	b5/0.0ppm
720.4039011670001	0.40230516	y6/0.0ppm
690.345717467	0.0131726535	b6/0.0ppm
849.4464941670001	1.0	y7/0.0ppm
837.414131467	0.010912847	b7/0.0ppm
977.5414571670001	0.014620175	y8/0.0ppm
489.27436681700004	0.35569996	y8^2)/0.0ppm
950.498195467	0.011490236	b8/0.0ppm
Name: FKEGVEFLRDGWEIVK/2
MW: 976.5174504769001
Comment: Parent=976.5174504769001 Collision_energy=27.0 Mods=0 ModString=FKEGVEFLRDGWEIVK///2 iRT=103.9000015258789
Num peaks: 40
147.112804167	0.22577208	y1/0.0ppm
246.18121816700003	0.40844244	y2/0.0ppm
276.17065346699997	0.18236244	b2/0.0ppm
359.265282167	0.35212988	y3/0.0ppm
405.213246467	0.18345861	b3/0.0ppm
488.307875167	0.18028939	y4/0.0ppm
462.23471046699996	0.03891618	b4/0.0ppm
231.62099346699998	0.0071884226	b4^2)/0.0ppm
674.3871881670001	0.010196995	y5/0.0ppm
561.303124467	0.113427065	b5/0.0ppm
281.155200467	0.0015537227	b5^2)/0.0ppm
731.4086521670001	0.49240467	y6/0.0ppm
690.345717467	0.067193575	b6/0.0ppm
345.676496967	0.0017484014	b6^2)/0.0ppm
846.4355951670001	0.09017526	y7/0.0ppm
837.414131467	0.03975718	b7/0.0ppm
419.210703967	0.0005451221	b7^2)/0.0ppm
1002.536706167	0.017522227	y8/0.0ppm
950.498195467	0.05588789	b8/0.0ppm
1115.620770167	0.019417102	y9/0.0ppm
1106.5993064670001	0.067313656	b9/0.0ppm
1262.6891841670001	0.07391127	y10/0.0ppm
1221.6262494670002	0.5710664	b10/0.0ppm
611.316762967	0.021038253	b10^2/0.0ppm
1391.7317771670002	0.13968325	y11/0.0ppm
1278.6477134670001	0.06808077	b11/0.0ppm
639.827494967	0.022136874	b11^2/0.0ppm
1464.727026467	0.101458006	b12/0.0ppm
732.867151467	0.0932234	b12^2/0.0ppm
1547.8216551670002	0.10915402	y13/0.0ppm
774.4144658170001	0.20917663	y13^2/0.0ppm
1593.769619467	0.3403571	b13/0.0ppm
797.3884479669999	0.7852915	b13^2/0.0ppm
1676.8642481670001	0.09092939	y14/0.0ppm
838.935762317	0.36812493	y14^2/0.0ppm
1706.8536834669999	0.19213223	b14/0.0ppm
853.9304799669999	1.0	b14^2/0.0ppm
902.983243817	0.12726462	y15^2/0.0ppm
1805.922097467	0.052650116	b15/0.0ppm
903.4646869669999	0.98221487	b15^2/0.0ppm
Name: EGVEFLRDGWEIVK/2
MW: 838.9357620134051
Comment: Parent=838.9357620134051 Collision_energy=27.0 Mods=0 ModString=EGVEFLRDGWEIVK///2 iRT=111.75
Num peaks: 33
147.112804167	0.793609	y1/0.0ppm
65.528572967	0.0014846078	b1^2)/0.0ppm
246.18121816700003	1.0	y2/0.0ppm
187.07133346700002	0.059094217	b2/0.0ppm
359.265282167	0.45867974	y3/0.0ppm
286.139747467	0.08963109	b3/0.0ppm
488.307875167	0.14446615	y4/0.0ppm
415.182340467	0.059492484	b4/0.0ppm
208.094808467	6.259705e-05	b4^2)/0.0ppm
562.250754467	0.044641025	b5/0.0ppm
731.4086521670001	0.3571675	y6/0.0ppm
675.334818467	0.036521427	b6/0.0ppm
846.4355951670001	0.09338403	y7/0.0ppm
831.4359294669999	0.12099557	b7/0.0ppm
1002.536706167	0.049957596	y8/0.0ppm
946.4628724669999	0.4825976	b8/0.0ppm
1115.620770167	0.038993336	y9/0.0ppm
1003.4843364669999	0.103955016	b9/0.0ppm
502.24580646699997	0.005884662	b9^2)/0.0ppm
1262.6891841670001	0.059032075	y10/0.0ppm
631.848230317	0.1687875	y10^2/0.0ppm
1189.563649467	0.17683601	b10/0.0ppm
595.285462967	0.086524956	b10^2/0.0ppm
1391.7317771670002	0.02053602	y11/0.0ppm
696.3695268170001	0.13704343	y11^2/0.0ppm
1318.6062424670001	0.9110742	b11/0.0ppm
659.806759467	0.79877573	b11^2/0.0ppm
745.9037338170001	0.06878506	y12^2/0.0ppm
1431.690306467	0.869335	b12/0.0ppm
716.348791467	0.28425077	b12^2/0.0ppm
774.4144658170001	0.51908356	y13^2/0.0ppm
1530.758720467	0.5981075	b13/0.0ppm
765.882998467	0.104393624	b13^2/0.0ppm
Name: FISTCACEIVGGQIVTCAK/2
MW: 1057.50758538117
Comment: Parent=1057.50758538117 Collision_energy=27.0 Mods=3/4,C,Carbamidomethyl/6,C,Carbamidomethyl/16,C,Carbamidomethyl ModString=FISTCACEIVGGQIVTCAK//Carbamidomethyl@C5; Carbamidomethyl@C7; Carbamidomethyl@C17/2 iRT=106.9000015258789
Num peaks: 42
147.112804167	0.03988189	y1/0.0ppm
218.149918167	0.07104622	y2/0.0ppm
261.15975446699997	0.12139886	b2/0.0ppm
131.08351546699998	0.00062087225	b2^2)/0.0ppm
378.1805668906	0.18968524	y3/0.0ppm
348.19178246699994	0.051450845	b3/0.0ppm
479.2282458906	0.43167123	y4/0.0ppm
449.23946146699996	0.01949025	b4/0.0ppm
225.12336896699998	0.00061795145	b4^2)/0.0ppm
578.2966598906	0.261364	y5/0.0ppm
609.2701101905999	0.039989512	b5/0.0ppm
691.3807238906	0.14182709	y6/0.0ppm
680.3072241905999	0.052395318	b6/0.0ppm
819.4393018906001	0.07309633	y7/0.0ppm
840.3378729141999	0.051007524	b7/0.0ppm
876.4607658906001	0.17900954	y8/0.0ppm
969.3804659141999	0.096821554	b8/0.0ppm
933.4822298906001	1.0	y9/0.0ppm
1082.4645299142	0.13443774	b9/0.0ppm
1032.5506438906002	0.6512638	y10/0.0ppm
1181.5329439142001	0.093224525	b10/0.0ppm
1145.6347078906	0.3211752	y11/0.0ppm
1238.5544079142	0.013049834	b11/0.0ppm
1274.6773008906	0.18431012	y12/0.0ppm
1295.5758719142	0.0099628875	b12/0.0ppm
1434.7079496142	0.25279698	y13/0.0ppm
1423.6344499141999	0.01598953	b13/0.0ppm
712.3208631905999	0.000252664	b13^2/0.0ppm
1505.7450636142	0.18449292	y14/0.0ppm
1536.7185139141998	0.015743155	b14/0.0ppm
768.8628951905998	0.0021550527	b14^2/0.0ppm
1665.7757123378	0.064889304	y15/0.0ppm
833.3914944024	0.017197974	y15^2/0.0ppm
1635.7869279141999	0.013439876	b15/0.0ppm
818.3971021905999	0.0012260992	b15^2/0.0ppm
1766.8233913378	0.029895753	y16/0.0ppm
883.9153339024	0.016685365	y16^2/0.0ppm
1736.8346069141999	0.003315699	b16/0.0ppm
868.9209416905999	0.00037199963	b16^2/0.0ppm
1853.8554193378002	0.031041913	y17/0.0ppm
927.4313479024	0.040741306	y17^2/0.0ppm
983.9733799024	0.0007603444	y18^2/0.0ppm
Name: FISTCACEIVGGQIVTCAKEIK/2
MW: 1242.6183954207202
Comment: Parent=1242.6183954207202 Collision_energy=27.0 Mods=3/4,C,Carbamidomethyl/6,C,Carbamidomethyl/16,C,Carbamidomethyl ModString=FISTCACEIVGGQIVTCAKEIK//Carbamidomethyl@C5; Carbamidomethyl@C7; Carbamidomethyl@C17/2 iRT=113.9000015258789
Num peaks: 46
147.112804167	0.06418271	y1/0.0ppm
260.196868167	0.15032405	y2/0.0ppm
261.15975446699997	0.07219413	b2/0.0ppm
389.239461167	0.10919504	y3/0.0ppm
348.19178246699994	0.027810674	b3/0.0ppm
517.3344241670001	0.13472638	y4/0.0ppm
449.23946146699996	0.0041888882	b4/0.0ppm
225.12336896699998	0.00078026456	b4^2)/0.0ppm
588.371538167	0.11854762	y5/0.0ppm
609.2701101905999	0.029381901	b5/0.0ppm
748.4021868906001	0.21001042	y6/0.0ppm
680.3072241905999	0.05258712	b6/0.0ppm
849.4498658906001	0.4468897	y7/0.0ppm
840.3378729141999	0.0787213	b7/0.0ppm
948.5182798906001	0.30268186	y8/0.0ppm
969.3804659141999	0.14635621	b8/0.0ppm
1061.6023438906002	0.1722861	y9/0.0ppm
1082.4645299142	0.24553461	b9/0.0ppm
1189.6609218906003	0.13933927	y10/0.0ppm
1181.5329439142001	0.19617237	b10/0.0ppm
1246.6823858906002	0.2554607	y11/0.0ppm
1238.5544079142	0.038512357	b11/0.0ppm
1303.7038498906002	1.0	y12/0.0ppm
1295.5758719142	0.01377171	b12/0.0ppm
1402.7722638906002	0.518059	y13/0.0ppm
1423.6344499141999	0.020608868	b13/0.0ppm
1515.8563278906001	0.23276946	y14/0.0ppm
1536.7185139141998	0.031515114	b14/0.0ppm
1644.8989208906003	0.12715133	y15/0.0ppm
822.9530986788001	0.0013983335	y15^2/0.0ppm
1635.7869279141999	0.027061738	b15/0.0ppm
1804.9295696142003	0.12781112	y16/0.0ppm
902.9684230406001	0.055982642	y16^2/0.0ppm
1736.8346069141999	0.015881386	b16/0.0ppm
1875.9666836142003	0.04264324	y17/0.0ppm
938.4869800406001	0.09389379	y17^2/0.0ppm
1896.8652556378	0.0029884595	b17/0.0ppm
1018.5023044024001	0.13924205	y18^2/0.0ppm
1967.9023696378	0.0037273162	b18/0.0ppm
984.4548230523999	0.003505893	b18^2/0.0ppm
1069.0261439024002	0.14063948	y19^2/0.0ppm
1048.5023045524001	0.013438241	b19^2/0.0ppm
1112.5421579024003	0.4572849	y20^2/0.0ppm
1113.0236010524002	0.035571337	b20^2/0.0ppm
1169.0841899024003	0.025324095	y21^2/0.0ppm
1169.5656330524002	0.046924997	b21^2/0.0ppm
Name: EIKESVQTFFK/2
MW: 678.3639099576201
Comment: Parent=678.3639099576201 Collision_energy=27.0 Mods=0 ModString=EIKESVQTFFK///2 iRT=71.5999984741211
Num peaks: 23
147.112804167	0.16241153	y1/0.0ppm
294.18121816699994	0.24748893	y2/0.0ppm
243.13393346700002	0.066010915	b2/0.0ppm
441.2496321669999	0.10290276	y3/0.0ppm
371.228896467	0.043831095	b3/0.0ppm
542.297311167	0.14915696	y4/0.0ppm
500.27148946700004	0.12466567	b4/0.0ppm
670.355889167	0.17232461	y5/0.0ppm
587.303517467	0.036391456	b5/0.0ppm
769.424303167	0.12569033	y6/0.0ppm
686.371931467	0.029333886	b6/0.0ppm
856.4563311669999	0.54813	y7/0.0ppm
814.430509467	0.024224197	b7/0.0ppm
985.4989241669999	0.6653637	y8/0.0ppm
915.478188467	0.020392545	b8/0.0ppm
458.242732467	0.0034024336	b8^2)/0.0ppm
1113.593887167	0.2653038	y9/0.0ppm
557.300581817	1.0	y9^2)/0.0ppm
1062.5466024670002	0.03730078	b9/0.0ppm
531.776939467	0.0051185503	b9^2)/0.0ppm
613.8426138169999	0.3138401	y10^2/0.0ppm
1209.6150164670003	0.036610153	b10/0.0ppm
605.3111464670001	0.0040739137	b10^2/0.0ppm
Name: EIKESVQTFFKLVNK/2
MW: 905.50909413025
Comment: Parent=905.50909413025 Collision_energy=27.0 Mods=0 ModString=EIKESVQTFFKLVNK///2 iRT=103.69000244140625
Num peaks: 34
147.112804167	0.09498062	y1/0.0ppm
261.155731167	0.6094894	y2/0.0ppm
243.13393346700002	0.022178257	b2/0.0ppm
360.224145167	0.34024015	y3/0.0ppm
371.228896467	0.10208013	b3/0.0ppm
473.30820916700003	0.34471917	y4/0.0ppm
500.27148946700004	0.39971948	b4/0.0ppm
601.4031721670001	0.18472333	y5/0.0ppm
587.303517467	0.18943188	b5/0.0ppm
748.471586167	0.2247543	y6/0.0ppm
686.371931467	0.15308231	b6/0.0ppm
895.540000167	0.19577993	y7/0.0ppm
814.430509467	0.10473329	b7/0.0ppm
996.587679167	0.4286751	y8/0.0ppm
915.478188467	0.070781074	b8/0.0ppm
1124.6462571670002	0.4512404	y9/0.0ppm
1062.5466024670002	0.060536034	b9/0.0ppm
1223.7146711670002	0.21549954	y10/0.0ppm
1209.6150164670003	0.06800775	b10/0.0ppm
605.3111464670001	0.0030088488	b10^2/0.0ppm
1310.7466991670003	0.58139354	y11/0.0ppm
1337.7099794670003	0.10241636	b11/0.0ppm
669.3586279670001	0.020857148	b11^2/0.0ppm
1439.7892921670002	0.49444264	y12/0.0ppm
720.398284317	0.055140186	y12^2/0.0ppm
1450.7940434670002	0.11908274	b12/0.0ppm
725.900659967	0.06690063	b12^2/0.0ppm
1567.8842551670002	0.024702363	y13/0.0ppm
784.445765817	1.0	y13^2/0.0ppm
1549.8624574670002	0.14063105	b13/0.0ppm
775.4348669670001	0.15017137	b13^2/0.0ppm
840.987797817	0.39718136	y14^2/0.0ppm
1663.9053844670002	0.019436792	b14/0.0ppm
832.456330467	0.16375346	b14^2/0.0ppm
Name: ESVQTFFK/2
MW: 493.25309991807
Comment: Parent=493.25309991807 Collision_energy=27.0 Mods=0 ModString=ESVQTFFK///2 iRT=72.66000366210938
Num peaks: 14
147.112804167	0.29648218	y1/0.0ppm
294.18121816699994	0.43161106	y2/0.0ppm
217.081897467	0.102656625	b2/0.0ppm
109.044586967	0.0010890572	b2^2)/0.0ppm
441.2496321669999	0.30708766	y3/0.0ppm
316.150311467	0.012239558	b3/0.0ppm
158.578793967	0.00039903447	b3^2)/0.0ppm
542.297311167	1.0	y4/0.0ppm
670.355889167	0.6948984	y5/0.0ppm
335.681582817	0.06175301	y5^2)/0.0ppm
769.424303167	0.2829454	y6/0.0ppm
385.215789817	0.13131833	y6^2)/0.0ppm
856.4563311669999	0.10319902	y7/0.0ppm
428.73180381699996	0.01576281	y7^2)/0.0ppm
Name: ESVQTFFKLVNK/2
MW: 720.3982840907
Comment: Parent=720.3982840907 Collision_energy=27.0 Mods=0 ModString=ESVQTFFKLVNK///2 iRT=98.58999633789062
Num peaks: 30
147.112804167	0.28201646	y1/0.0ppm
261.155731167	0.9497408	y2/0.0ppm
217.081897467	0.2552719	b2/0.0ppm
360.224145167	0.33849624	y3/0.0ppm
316.150311467	0.16048601	b3/0.0ppm
473.30820916700003	0.32668975	y4/0.0ppm
444.208889467	0.15549958	b4/0.0ppm
222.608082967	0.00074592815	b4^2)/0.0ppm
601.4031721670001	0.27697313	y5/0.0ppm
545.256568467	0.119347975	b5/0.0ppm
748.471586167	0.4992667	y6/0.0ppm
692.3249824669999	0.06726283	b6/0.0ppm
895.540000167	0.61231905	y7/0.0ppm
448.273638317	0.013261642	y7^2)/0.0ppm
839.3933964669999	0.050169706	b7/0.0ppm
996.587679167	1.0	y8/0.0ppm
498.797477817	0.08289643	y8^2)/0.0ppm
967.4883594669999	0.09046207	b8/0.0ppm
484.24781796699995	0.0016090492	b8^2)/0.0ppm
1124.6462571670002	0.52397096	y9/0.0ppm
562.826766817	0.3787073	y9^2)/0.0ppm
1080.572423467	0.19263196	b9/0.0ppm
540.7898499669999	0.018145414	b9^2)/0.0ppm
1223.7146711670002	0.087519355	y10/0.0ppm
612.3609738170001	0.59159005	y10^2/0.0ppm
1179.640837467	0.3269644	b10/0.0ppm
590.3240569669999	0.012288884	b10^2/0.0ppm
655.8769878170001	0.40949735	y11^2/0.0ppm
1293.683764467	0.12739524	b11/0.0ppm
647.3455204669999	0.0072818208	b11^2/0.0ppm
Name: LVNKFLALCADSIIIGGAK/2
MW: 1002.0715357518949
Comment: Parent=1002.0715357518949 Collision_energy=27.0 Mods=1/8,C,Carbamidomethyl ModString=LVNKFLALCADSIIIGGAK//Carbamidomethyl@C9/2 iRT=138.0800018310547
Num peaks: 42
147.112804167	0.06560485	y1/0.0ppm
218.149918167	0.02244609	y2/0.0ppm
213.159754467	0.13142292	b2/0.0ppm
275.171382167	0.09150933	y3/0.0ppm
138.089329317	0.0008272341	y3^2)/0.0ppm
327.202681467	0.20144872	b3/0.0ppm
332.19284616699997	0.5414232	y4/0.0ppm
455.297644467	0.2625912	b4/0.0ppm
445.276910167	0.3503872	y5/0.0ppm
602.366058467	0.70097655	b5/0.0ppm
558.360974167	0.26493144	y6/0.0ppm
715.450122467	0.59728575	b6/0.0ppm
671.445038167	0.09132758	y7/0.0ppm
786.487236467	0.6109613	b7/0.0ppm
758.477066167	0.19754872	y8/0.0ppm
899.571300467	0.45533228	b8/0.0ppm
873.5040091669999	0.24215232	y9/0.0ppm
1059.6019491906002	0.14918222	b9/0.0ppm
944.5411231669999	0.46424395	y10/0.0ppm
1130.6390631906002	0.07546447	b10/0.0ppm
1104.5717718906	1.0	y11/0.0ppm
1245.6660061906002	0.057866454	b11/0.0ppm
623.3366413288	0.002130826	b11^2/0.0ppm
1217.6558358906	0.7711843	y12/0.0ppm
1332.6980341906003	0.049089395	b12/0.0ppm
666.8526553288001	0.007848603	b12^2/0.0ppm
1288.6929498906	0.9660227	y13/0.0ppm
1445.7820981906002	0.048890114	b13/0.0ppm
723.3946873288	0.011002322	b13^2/0.0ppm
1401.7770138905998	0.76590204	y14/0.0ppm
1558.8661621906	0.08835326	b14/0.0ppm
779.9367193288	0.01775699	b14^2/0.0ppm
1548.8454278906	0.39045063	y15/0.0ppm
1671.9502261906	0.047673654	b15/0.0ppm
836.4787513288	0.007809475	b15^2/0.0ppm
1676.9403908906	0.014346132	y16/0.0ppm
838.9738336787999	0.33901986	y16^2/0.0ppm
864.9894833287999	0.002216837	b16^2/0.0ppm
895.9952971787999	0.45936218	y17^2/0.0ppm
893.5002153287999	0.013931303	b17^2/0.0ppm
945.5295041787999	0.0375575	y18^2/0.0ppm
929.0187723287999	0.016206687	b18^2/0.0ppm
Name: LVNKFLALCADSIIIGGAKLK/2
MW: 1122.6610492474601
Comment: Parent=1122.6610492474601 Collision_energy=27.0 Mods=1/8,C,Carbamidomethyl ModString=LVNKFLALCADSIIIGGAKLK//Carbamidomethyl@C9/2 iRT=136.1300048828125
Num peaks: 41
260.196868167	0.021049201	y2/0.0ppm
213.159754467	0.09173395	b2/0.0ppm
388.291831167	0.08791143	y3/0.0ppm
327.202681467	0.13117601	b3/0.0ppm
459.328945167	0.07979343	y4/0.0ppm
455.297644467	0.22411828	b4/0.0ppm
516.350409167	0.12337557	y5/0.0ppm
602.366058467	0.612742	b5/0.0ppm
573.371873167	0.7168276	y6/0.0ppm
715.450122467	0.5320376	b6/0.0ppm
686.455937167	0.31048322	y7/0.0ppm
786.487236467	0.8121388	b7/0.0ppm
799.540001167	0.26523408	y8/0.0ppm
899.571300467	0.58804345	b8/0.0ppm
912.624065167	0.10227718	y9/0.0ppm
1059.6019491906002	0.20628133	b9/0.0ppm
999.656093167	0.28087723	y10/0.0ppm
1130.6390631906002	0.12258039	b10/0.0ppm
1114.6830361670002	0.2699455	y11/0.0ppm
1245.6660061906002	0.119608626	b11/0.0ppm
1185.7201501670002	0.37973002	y12/0.0ppm
1332.6980341906003	0.10121386	b12/0.0ppm
1345.7507988906002	1.0	y13/0.0ppm
1445.7820981906002	0.09421656	b13/0.0ppm
1458.8348628906	0.70030427	y14/0.0ppm
1558.8661621906	0.14181541	b14/0.0ppm
779.9367193288	0.000367868	b14^2/0.0ppm
1529.8719768906	0.66227	y15/0.0ppm
1671.9502261906	0.12772422	b15/0.0ppm
1642.9560408906	0.6192203	y16/0.0ppm
1728.9716901906	0.045726843	b16/0.0ppm
1790.0244548906	0.2573376	y17/0.0ppm
895.5158656788	0.05033635	y17^2/0.0ppm
1918.1194178906	0.004171692	y18/0.0ppm
959.5633471788	0.25315124	y18^2/0.0ppm
1857.0302681905998	0.008843952	b18/0.0ppm
929.0187723287999	0.006115363	b18^2/0.0ppm
1016.5848106788	0.36727515	y19^2/0.0ppm
993.0662538287999	0.106573485	b19^2/0.0ppm
1066.1190176788	0.037929107	y20^2/0.0ppm
1049.6082858288	0.33134252	b20^2/0.0ppm
Name: FLALCADSIIIGGAK/2
MW: 774.926351579265
Comment: Parent=774.926351579265 Collision_energy=27.0 Mods=1/4,C,Carbamidomethyl ModString=FLALCADSIIIGGAK//Carbamidomethyl@C5/2 iRT=132.9600067138672
Num peaks: 33
147.112804167	0.031928904	y1/0.0ppm
218.149918167	0.008867921	y2/0.0ppm
261.15975446699997	0.6661945	b2/0.0ppm
275.171382167	0.044517986	y3/0.0ppm
332.19686846699994	0.8847164	b3/0.0ppm
332.19284616699997	0.2350928	y4/0.0ppm
445.28093246699996	0.13331003	b4/0.0ppm
223.14410446699998	0.0073241224	b4^2)/0.0ppm
445.276910167	0.17281866	y5/0.0ppm
605.3115811905999	0.056677494	b5/0.0ppm
303.15942882879995	0.0041973675	b5^2)/0.0ppm
558.360974167	0.15468667	y6/0.0ppm
676.3486951905999	0.028895283	b6/0.0ppm
338.67798582879993	0.0029797151	b6^2)/0.0ppm
671.445038167	0.057332903	y7/0.0ppm
791.3756381905998	0.01401754	b7/0.0ppm
396.1914573287999	0.001228267	b7^2)/0.0ppm
758.477066167	0.17277014	y8/0.0ppm
878.4076661905998	0.012309833	b8/0.0ppm
873.5040091669999	0.3366519	y9/0.0ppm
991.4917301905998	0.013260517	b9/0.0ppm
944.5411231669999	0.56834525	y10/0.0ppm
472.77419981699995	0.00919241	y10^2/0.0ppm
1104.5757941906	0.018736659	b10/0.0ppm
552.7915353287999	0.0003852025	b10^2/0.0ppm
1104.5717718906	1.0	y11/0.0ppm
552.7895241788	0.15402898	y11^2/0.0ppm
1217.6598581905998	0.0065271505	b11/0.0ppm
1217.6558358906	0.3692504	y12/0.0ppm
609.3315561787999	0.098634034	y12^2/0.0ppm
1288.6929498906	0.44599628	y13/0.0ppm
644.8501131787999	0.0717413	y13^2/0.0ppm
701.3921451787999	0.024645647	y14^2/0.0ppm
Name: FLALCADSIIIGGAKLK/2
MW: 895.51586507483
Comment: Parent=895.51586507483 Collision_energy=27.0 Mods=1/4,C,Carbamidomethyl ModString=FLALCADSIIIGGAKLK//Carbamidomethyl@C5/2 iRT=127.58000183105469
Num peaks: 40
147.112804167	0.08966277	y1/0.0ppm
260.196868167	0.08848631	y2/0.0ppm
261.15975446699997	0.5571729	b2/0.0ppm
388.291831167	0.079640776	y3/0.0ppm
332.19686846699994	1.0	b3/0.0ppm
459.328945167	0.043724332	y4/0.0ppm
445.28093246699996	0.2320758	b4/0.0ppm
223.14410446699998	0.005815569	b4^2)/0.0ppm
516.350409167	0.092642546	y5/0.0ppm
605.3115811905999	0.10503464	b5/0.0ppm
303.15942882879995	0.00046163835	b5^2)/0.0ppm
573.371873167	0.5508402	y6/0.0ppm
676.3486951905999	0.053026486	b6/0.0ppm
338.67798582879993	0.0007783014	b6^2)/0.0ppm
686.455937167	0.37757856	y7/0.0ppm
791.3756381905998	0.09141623	b7/0.0ppm
799.540001167	0.4266926	y8/0.0ppm
878.4076661905998	0.07852737	b8/0.0ppm
912.624065167	0.17405072	y9/0.0ppm
991.4917301905998	0.07025467	b9/0.0ppm
999.656093167	0.34966156	y10/0.0ppm
1104.5757941906	0.06216879	b10/0.0ppm
1114.6830361670002	0.43533602	y11/0.0ppm
1217.6598581905998	0.045003776	b11/0.0ppm
1185.7201501670002	0.5675466	y12/0.0ppm
593.363713317	0.02228516	y12^2/0.0ppm
1274.6813221905998	0.0050431234	b12/0.0ppm
1345.7507988906002	0.80728024	y13/0.0ppm
673.3790376788	0.2172929	y13^2/0.0ppm
1458.8348628906	0.20328936	y14/0.0ppm
729.9210696788	0.42967713	y14^2/0.0ppm
1402.7399001905997	0.0011374969	b14/0.0ppm
701.8735883287998	0.00136249	b14^2/0.0ppm
1529.8719768906	0.17110427	y15/0.0ppm
765.4396266788	0.7886938	y15^2/0.0ppm
1530.8348631905997	0.0046510664	b15/0.0ppm
765.9210698287998	0.008627391	b15^2/0.0ppm
821.9816586787999	0.11748284	y16^2/0.0ppm
1643.9189271905996	0.012807322	b16/0.0ppm
822.4631018287997	0.021425443	b16^2/0.0ppm
Name: LKALNLGETFVTHSK/2
MW: 829.46722931827
Comment: Parent=829.46722931827 Collision_energy=27.0 Mods=0 ModString=LKALNLGETFVTHSK///2 iRT=66.0999984741211
Num peaks: 32
147.112804167	0.056389026	y1/0.0ppm
234.144832167	0.21411033	y2/0.0ppm
242.18630346700002	0.44173908	b2/0.0ppm
371.20374416699997	0.29987147	y3/0.0ppm
313.223417467	0.34109774	b3/0.0ppm
472.251423167	0.35083652	y4/0.0ppm
426.307481467	0.15554628	b4/0.0ppm
571.3198371670001	0.13417071	y5/0.0ppm
540.350408467	0.33990616	b5/0.0ppm
718.388251167	0.119098775	y6/0.0ppm
653.434472467	0.26182055	b6/0.0ppm
819.435930167	0.26258755	y7/0.0ppm
710.455936467	0.055786435	b7/0.0ppm
948.478523167	0.16724636	y8/0.0ppm
839.498529467	0.073196016	b8/0.0ppm
1005.4999871670001	1.0	y9/0.0ppm
940.546208467	0.04716806	b9/0.0ppm
1118.584051167	0.457684	y10/0.0ppm
1087.6146224670001	0.04542694	b10/0.0ppm
1232.626978167	0.5920146	y11/0.0ppm
616.817127317	0.0036074738	y11^2/0.0ppm
1186.6830364670002	0.12711541	b11/0.0ppm
1345.711042167	0.35739273	y12/0.0ppm
673.3591593169999	0.032718226	y12^2/0.0ppm
1287.7307154670002	0.12608252	b12/0.0ppm
1416.748156167	0.7000159	y13/0.0ppm
708.8777163169999	0.41733366	y13^2/0.0ppm
1424.7896274670002	0.081141196	b13/0.0ppm
712.898451967	0.073943555	b13^2/0.0ppm
772.9251978169999	0.34233418	y14^2/0.0ppm
1511.8216554670003	0.00055585994	b14/0.0ppm
756.4144659670001	0.20703627	b14^2/0.0ppm
Name: LKALNLGETFVTHSKGLYR/2
MW: 1074.102212945195
Comment: Parent=1074.102212945195 Collision_energy=27.0 Mods=0 ModString=LKALNLGETFVTHSKGLYR///2 iRT=72.18000030517578
Num peaks: 39
175.118952167	0.22393997	y1/0.0ppm
338.182281167	0.07995789	y2/0.0ppm
242.18630346700002	0.13642798	b2/0.0ppm
451.266345167	0.018317128	y3/0.0ppm
313.223417467	0.161428	b3/0.0ppm
508.287809167	0.43590212	y4/0.0ppm
426.307481467	0.09217715	b4/0.0ppm
213.657378967	2.9000177e-05	b4^2)/0.0ppm
636.3827721670001	0.15893008	y5/0.0ppm
540.350408467	0.4020133	b5/0.0ppm
723.4148001670001	0.45875278	y6/0.0ppm
653.434472467	0.28768075	b6/0.0ppm
860.473712167	0.4759168	y7/0.0ppm
710.455936467	0.020698722	b7/0.0ppm
961.521391167	0.6868963	y8/0.0ppm
839.498529467	0.12899561	b8/0.0ppm
1060.5898051670001	0.5308849	y9/0.0ppm
940.546208467	0.17238244	b9/0.0ppm
1207.6582191670002	0.47610414	y10/0.0ppm
1087.6146224670001	0.13593318	b10/0.0ppm
1308.7058981670002	0.45370707	y11/0.0ppm
1186.6830364670002	0.1387379	b11/0.0ppm
1437.748491167	0.12978643	y12/0.0ppm
1287.7307154670002	0.104511514	b12/0.0ppm
1494.769955167	1.0	y13/0.0ppm
747.888615817	0.04850386	y13^2/0.0ppm
1424.7896274670002	0.08668264	b13/0.0ppm
1607.854019167	0.2635227	y14/0.0ppm
804.4306478169999	0.059394743	y14^2/0.0ppm
1511.8216554670003	0.043818202	b14/0.0ppm
1721.896946167	0.17569399	y15/0.0ppm
861.4521113169999	0.2974047	y15^2/0.0ppm
1639.9166184670003	0.060127016	b15/0.0ppm
917.9941433169998	0.75283104	y16^2/0.0ppm
1696.9380824670002	0.0038091934	b16/0.0ppm
1906.0181241669998	0.046678625	y17/0.0ppm
953.5127003169998	0.90185064	y17^2/0.0ppm
1017.5601818169998	0.24806595	y18^2/0.0ppm
987.046375967	0.09581794	b18^2/0.0ppm
Name: ALNLGETFVTHSK/2
MW: 708.8777158227051
Comment: Parent=708.8777158227051 Collision_energy=27.0 Mods=0 ModString=ALNLGETFVTHSK///2 iRT=66.80999755859375
Num peaks: 31
147.112804167	0.03526904	y1/0.0ppm
234.144832167	0.08127957	y2/0.0ppm
185.12845446699998	0.21085556	b2/0.0ppm
371.20374416699997	0.117712185	y3/0.0ppm
299.171381467	0.6997343	b3/0.0ppm
472.251423167	0.19757529	y4/0.0ppm
412.255445467	0.111916855	b4/0.0ppm
206.631360967	0.0022221433	b4^2)/0.0ppm
571.3198371670001	0.116772704	y5/0.0ppm
469.276909467	0.039941393	b5/0.0ppm
235.142092967	0.0019439446	b5^2)/0.0ppm
718.388251167	0.1387628	y6/0.0ppm
598.319502467	0.0303794	b6/0.0ppm
299.663389467	0.0008148355	b6^2)/0.0ppm
819.435930167	0.26161802	y7/0.0ppm
699.367181467	0.020782398	b7/0.0ppm
948.478523167	0.18347308	y8/0.0ppm
846.435595467	0.014692142	b8/0.0ppm
1005.4999871670001	1.0	y9/0.0ppm
503.25363181700004	0.026465852	y9^2)/0.0ppm
945.504009467	0.012614097	b9/0.0ppm
1118.584051167	0.24726799	y10/0.0ppm
559.795663817	0.08571141	y10^2/0.0ppm
1046.551688467	0.008978167	b10/0.0ppm
1232.626978167	0.17841108	y11/0.0ppm
616.817127317	0.39826426	y11^2/0.0ppm
1183.610600467	0.012230303	b11/0.0ppm
592.308938467	0.00024399442	b11^2/0.0ppm
673.3591593169999	0.068398334	y12^2/0.0ppm
1270.6426284670001	0.010290311	b12/0.0ppm
635.824952467	0.0010364465	b12^2/0.0ppm
Name: ALNLGETFVTHSKGLYR/2
MW: 953.51269944963
Comment: Parent=953.51269944963 Collision_energy=27.0 Mods=0 ModString=ALNLGETFVTHSKGLYR///2 iRT=73.7300033569336
Num peaks: 39
175.118952167	0.23156947	y1/0.0ppm
338.182281167	0.13559844	y2/0.0ppm
185.12845446699998	0.15510818	b2/0.0ppm
451.266345167	0.038523942	y3/0.0ppm
299.171381467	0.82183886	b3/0.0ppm
508.287809167	0.39055288	y4/0.0ppm
412.255445467	0.17760111	b4/0.0ppm
206.631360967	0.0012952825	b4^2)/0.0ppm
636.3827721670001	0.17661996	y5/0.0ppm
469.276909467	0.11506114	b5/0.0ppm
723.4148001670001	0.47974646	y6/0.0ppm
598.319502467	0.087723225	b6/0.0ppm
860.473712167	0.53314614	y7/0.0ppm
699.367181467	0.09835615	b7/0.0ppm
961.521391167	1.0	y8/0.0ppm
846.435595467	0.103177324	b8/0.0ppm
1060.5898051670001	0.7194374	y9/0.0ppm
530.798540817	0.004132033	y9^2)/0.0ppm
945.504009467	0.085474856	b9/0.0ppm
1207.6582191670002	0.63460565	y10/0.0ppm
604.332747817	0.014618592	y10^2/0.0ppm
1046.551688467	0.06871158	b10/0.0ppm
1308.7058981670002	0.64469445	y11/0.0ppm
654.856587317	0.16145937	y11^2/0.0ppm
1183.610600467	0.038424913	b11/0.0ppm
1437.748491167	0.253124	y12/0.0ppm
719.377883817	0.15146612	y12^2/0.0ppm
1270.6426284670001	0.046198092	b12/0.0ppm
1494.769955167	0.8276969	y13/0.0ppm
747.888615817	0.58585066	y13^2/0.0ppm
1398.7375914670001	0.08620363	b13/0.0ppm
1607.854019167	0.054077815	y14/0.0ppm
804.4306478169999	0.47695753	y14^2/0.0ppm
1455.759055467	0.0007023818	b14/0.0ppm
861.4521113169999	0.8754573	y15^2/0.0ppm
784.9251979669999	0.005562729	b15^2/0.0ppm
917.9941433169998	0.1479521	y16^2/0.0ppm
1731.906448467	0.01410709	b16/0.0ppm
866.456862467	0.05995367	b16^2/0.0ppm
Name: ALNLGETFVTHSKGLYRK/2
MW: 1017.5601809566301
Comment: Parent=1017.5601809566301 Collision_energy=27.0 Mods=0 ModString=ALNLGETFVTHSKGLYRK///2 iRT=60.630001068115234
Num peaks: 38
147.112804167	0.09221339	y1/0.0ppm
303.213915167	0.0620954	y2/0.0ppm
185.12845446699998	0.13844217	b2/0.0ppm
466.277244167	0.23628224	y3/0.0ppm
299.171381467	0.8475069	b3/0.0ppm
579.3613081670001	0.035795234	y4/0.0ppm
412.255445467	0.16775297	b4/0.0ppm
636.3827721670001	0.5840021	y5/0.0ppm
469.276909467	0.13960661	b5/0.0ppm
764.4777351670001	0.23401323	y6/0.0ppm
598.319502467	0.09477572	b6/0.0ppm
851.5097631670001	0.6020501	y7/0.0ppm
699.367181467	0.12883998	b7/0.0ppm
988.568675167	0.57335687	y8/0.0ppm
846.435595467	0.161499	b8/0.0ppm
1089.616354167	1.0	y9/0.0ppm
945.504009467	0.15642744	b9/0.0ppm
1188.6847681670001	0.7475611	y10/0.0ppm
594.846022317	0.013273493	y10^2/0.0ppm
1046.551688467	0.123405814	b10/0.0ppm
1335.7531821670002	0.57085323	y11/0.0ppm
668.380229317	0.016640153	y11^2/0.0ppm
1183.610600467	0.058440663	b11/0.0ppm
1436.8008611670002	0.52392966	y12/0.0ppm
718.904068817	0.24157034	y12^2/0.0ppm
1270.6426284670001	0.11138619	b12/0.0ppm
1565.8434541670001	0.14029288	y13/0.0ppm
783.425365317	0.17167334	y13^2/0.0ppm
1398.7375914670001	0.13880403	b13/0.0ppm
1622.864918167	0.52149194	y14/0.0ppm
811.936097317	0.57549083	y14^2/0.0ppm
1455.759055467	0.01861726	b14/0.0ppm
1735.948982167	0.0014443004	y15/0.0ppm
868.4781293169999	0.44155636	y15^2/0.0ppm
925.4995928169999	0.81748044	y16^2/0.0ppm
866.456862467	0.05434512	b16^2/0.0ppm
982.0416248169998	0.10367726	y17^2/0.0ppm
944.5074179669999	0.42549604	b17^2/0.0ppm
Name: GLYRKCVK/2
MW: 512.29203665868
Comment: Parent=512.29203665868 Collision_energy=27.0 Mods=1/5,C,Carbamidomethyl ModString=GLYRKCVK//Carbamidomethyl@C6/2 iRT=1.1699999570846558
Num peaks: 17
147.112804167	0.99769413	y1/0.0ppm
246.18121816700003	0.35969076	y2/0.0ppm
171.112804467	0.18069813	b2/0.0ppm
406.2118668906	0.2720958	y3/0.0ppm
334.176133467	0.027820183	b3/0.0ppm
534.3068298906	0.15650316	y4/0.0ppm
490.277244467	0.28190166	b4/0.0ppm
690.4079408906001	0.061760895	y5/0.0ppm
618.3722074670001	0.325456	b5/0.0ppm
309.68974196700003	0.019715887	b5^2)/0.0ppm
853.4712698906002	0.25663322	y6/0.0ppm
427.2392731788001	0.25842655	y6^2)/0.0ppm
778.4028561906001	0.47194177	b6/0.0ppm
389.70506632880006	0.36299512	b6^2)/0.0ppm
483.7813051788001	0.07982566	y7^2)/0.0ppm
877.4712701906001	1.0	b7/0.0ppm
439.23927332880004	0.863094	b7^2)/0.0ppm
Name: CVKSREETGLLMPLK/2
MW: 880.973507274765
Comment: Parent=880.973507274765 Collision_energy=27.0 Mods=1/0,C,Carbamidomethyl ModString=CVKSREETGLLMPLK//Carbamidomethyl@C1/2 iRT=61.22999954223633
Num peaks: 31
147.112804167	0.1384489	y1/0.0ppm
260.196868167	0.07450952	y2/0.0ppm
260.1063391906	0.035940338	b2/0.0ppm
357.249632167	1.0	y3/0.0ppm
388.2013021906	0.0013478375	b3/0.0ppm
488.290117167	0.21964519	y4/0.0ppm
475.2333301906	0.011220506	b4/0.0ppm
238.1203033288	0.00027925486	b4^2)/0.0ppm
601.3741811670001	0.03185025	y5/0.0ppm
631.3344411905999	0.016594598	b5/0.0ppm
760.3770341905999	0.005240985	b6/0.0ppm
771.4797091670001	0.010638505	y7/0.0ppm
889.4196271906	0.027079493	b7/0.0ppm
872.5273881670001	0.010949293	y8/0.0ppm
990.4673061906	0.00058002694	b8/0.0ppm
1001.5699811670002	0.001925959	y9/0.0ppm
1047.4887701906	0.016970402	b9/0.0ppm
524.2480233288	0.021120647	b9^2)/0.0ppm
1130.6125741670003	0.009705317	y10/0.0ppm
1160.5728341906	0.07503156	b10/0.0ppm
580.7900553287999	0.14155991	b10^2/0.0ppm
1273.6568981905998	0.18322092	b11/0.0ppm
637.3320873287998	0.29350173	b11^2/0.0ppm
1373.7457131670003	0.017291749	y12/0.0ppm
687.3764948170001	0.0058343774	y12^2/0.0ppm
1404.6973831905998	0.64082044	b12/0.0ppm
702.8523298287998	0.25847027	b12^2/0.0ppm
751.4239763170001	0.044214025	y13^2/0.0ppm
751.3787118287999	0.19232865	b13^2/0.0ppm
1614.8342111905997	0.026236342	b14/0.0ppm
807.9207438287998	0.2497337	b14^2/0.0ppm
Name: SREETGLLMPLK/2
MW: 687.3764945586299
Comment: Parent=687.3764945586299 Collision_energy=27.0 Mods=0 ModString=SREETGLLMPLK///2 iRT=76.11000061035156
Num peaks: 24
147.112804167	0.28209582	y1/0.0ppm
260.196868167	0.060655262	y2/0.0ppm
244.140415467	0.018859586	b2/0.0ppm
357.249632167	1.0	y3/0.0ppm
373.18300846700004	0.0062559177	b3/0.0ppm
488.290117167	0.13859388	y4/0.0ppm
502.22560146700005	0.029926732	b4/0.0ppm
601.3741811670001	0.029908434	y5/0.0ppm
603.2732804670001	0.0068995184	b5/0.0ppm
660.2947444670001	0.016634917	b6/0.0ppm
330.65101046700005	0.00035282763	b6^2)/0.0ppm
771.4797091670001	0.01861685	y7/0.0ppm
773.3788084670001	0.1288908	b7/0.0ppm
387.19304246700005	0.016077688	b7^2)/0.0ppm
872.5273881670001	0.019922998	y8/0.0ppm
886.4628724670001	0.39032432	b8/0.0ppm
443.73507446700006	0.044215683	b8^2)/0.0ppm
1001.5699811670002	0.005461763	y9/0.0ppm
1017.5033574670001	0.9803757	b9/0.0ppm
509.25531696700006	0.066708036	b9^2)/0.0ppm
1130.6125741670003	0.029474583	y10/0.0ppm
557.781698967	0.047870662	b10^2/0.0ppm
1227.640185467	0.20460565	b11/0.0ppm
614.323730967	0.0010396662	b11^2/0.0ppm
Name: SREETGLLMPLKAPK/2
MW: 835.46891488241
Comment: Parent=835.46891488241 Collision_energy=27.0 Mods=0 ModString=SREETGLLMPLKAPK///2 iRT=63.5
Num peaks: 28
147.112804167	0.10250095	y1/0.0ppm
44.523290466999995	0.0017901952	b1^2)/0.0ppm
244.165568167	0.94798434	y2/0.0ppm
315.202682167	0.48724815	y3/0.0ppm
443.297645167	0.15500459	y4/0.0ppm
502.22560146700005	0.07013628	b4/0.0ppm
251.61643896700002	0.00166632	b4^2)/0.0ppm
603.2732804670001	0.017993692	b5/0.0ppm
653.4344731670001	0.49477336	y6/0.0ppm
660.2947444670001	0.07252731	b6/0.0ppm
784.4749581670001	0.13043304	y7/0.0ppm
773.3788084670001	0.17409243	b7/0.0ppm
897.5590221670001	0.054613296	y8/0.0ppm
886.4628724670001	0.34785688	b8/0.0ppm
443.73507446700006	0.0108306445	b8^2)/0.0ppm
1017.5033574670001	1.0	b9/0.0ppm
509.25531696700006	0.049590793	b9^2)/0.0ppm
1067.6645501670002	0.028813886	y10/0.0ppm
557.781698967	0.039597206	b10^2/0.0ppm
1168.7122291670003	0.01836313	y11/0.0ppm
1227.640185467	0.32377684	b11/0.0ppm
614.323730967	0.09858788	b11^2/0.0ppm
1355.735148467	0.4278874	b12/0.0ppm
678.371212467	0.15787129	b12^2/0.0ppm
1426.772262467	0.8342918	b13/0.0ppm
713.889769467	0.60421616	b13^2/0.0ppm
1523.825026467	0.039528243	b14/0.0ppm
762.416151467	0.29527003	b14^2/0.0ppm
Name: EETGLLMPLK/2
MW: 565.8099248446949
Comment: Parent=565.8099248446949 Collision_energy=27.0 Mods=0 ModString=EETGLLMPLK///2 iRT=97.44999694824219
Num peaks: 18
147.112804167	0.14801289	y1/0.0ppm
260.196868167	0.05328459	y2/0.0ppm
259.092462467	0.22891144	b2/0.0ppm
357.249632167	1.0	y3/0.0ppm
360.14014146700003	0.03487202	b3/0.0ppm
488.290117167	0.66836905	y4/0.0ppm
417.161605467	0.0127586685	b4/0.0ppm
601.3741811670001	0.86970586	y5/0.0ppm
530.245669467	0.025566764	b5/0.0ppm
714.4582451670001	0.20629585	y6/0.0ppm
357.73276081700004	0.0098239	y6^2)/0.0ppm
643.329733467	0.020641904	b6/0.0ppm
771.4797091670001	0.51475847	y7/0.0ppm
386.24349281700006	0.006021745	y7^2)/0.0ppm
774.370218467	0.008740322	b7/0.0ppm
872.5273881670001	0.62874633	y8/0.0ppm
436.76733231700007	0.10874818	y8^2)/0.0ppm
1001.5699811670002	0.015331871	y9/0.0ppm
Name: EETGLLMPLKAPK/2
MW: 713.9023451684749
Comment: Parent=713.9023451684749 Collision_energy=27.0 Mods=0 ModString=EETGLLMPLKAPK///2 iRT=80.80999755859375
Num peaks: 32
147.112804167	0.07761947	y1/0.0ppm
244.165568167	0.50703865	y2/0.0ppm
259.092462467	0.1848264	b2/0.0ppm
315.202682167	0.26760927	y3/0.0ppm
360.14014146700003	0.065453865	b3/0.0ppm
443.297645167	0.0701731	y4/0.0ppm
417.161605467	0.1094424	b4/0.0ppm
209.084440967	0.0030386865	b4^2)/0.0ppm
556.381709167	0.019746259	y5/0.0ppm
530.245669467	0.23251708	b5/0.0ppm
653.4344731670001	1.0	y6/0.0ppm
643.329733467	0.19103706	b6/0.0ppm
784.4749581670001	0.7592455	y7/0.0ppm
392.74111731700003	0.008534858	y7^2)/0.0ppm
774.370218467	0.09757446	b7/0.0ppm
897.5590221670001	0.7131332	y8/0.0ppm
449.28314931700004	0.02710667	y8^2)/0.0ppm
871.422982467	0.007621513	b8/0.0ppm
1010.6430861670001	0.12396845	y9/0.0ppm
505.82518131700004	0.032156795	y9^2)/0.0ppm
984.507046467	0.023027245	b9/0.0ppm
1067.6645501670002	0.25404	y10/0.0ppm
534.3359133170001	0.14407222	y10^2/0.0ppm
1112.602009467	0.06126094	b10/0.0ppm
556.804642967	0.005779641	b10^2/0.0ppm
1168.7122291670003	0.16842116	y11/0.0ppm
584.8597528170001	0.5456236	y11^2/0.0ppm
1183.639123467	0.17787646	b11/0.0ppm
592.3231999669999	0.007804959	b11^2/0.0ppm
649.381049317	0.087378174	y12^2/0.0ppm
1280.691887467	0.014369908	b12/0.0ppm
640.849581967	0.0045102052	b12^2/0.0ppm
Name: APKEIIFLEGETLPTEVLTEEVVLK/2
MW: 1399.2778911480052
Comment: Parent=1399.2778911480052 Collision_energy=27.0 Mods=0 ModString=APKEIIFLEGETLPTEVLTEEVVLK///2 iRT=157.0800018310547
Num peaks: 49
147.112804167	0.043396037	y1/0.0ppm
74.060040317	0.0071011805	y1^2)/0.0ppm
260.196868167	0.12458971	y2/0.0ppm
169.097154467	0.024969593	b2/0.0ppm
359.265282167	0.108953826	y3/0.0ppm
297.192117467	0.05741647	b3/0.0ppm
458.333696167	0.10623939	y4/0.0ppm
229.670486317	0.0022186015	y4^2)/0.0ppm
426.234710467	0.16980314	b4/0.0ppm
587.3762891670001	0.096474186	y5/0.0ppm
294.19178281700005	0.0055361586	y5^2)/0.0ppm
539.318774467	0.34916002	b5/0.0ppm
716.4188821670001	0.07502051	y6/0.0ppm
358.71307931700005	0.0011782111	y6^2)/0.0ppm
652.402838467	0.5373634	b6/0.0ppm
817.4665611670001	0.13130802	y7/0.0ppm
799.471252467	0.52558017	b7/0.0ppm
930.5506251670001	0.13175125	y8/0.0ppm
912.555316467	0.49530217	b8/0.0ppm
1029.6190391670002	0.06737061	y9/0.0ppm
1041.5979094670001	0.3421657	b9/0.0ppm
1158.661632167	0.028728146	y10/0.0ppm
1098.619373467	0.19632128	b10/0.0ppm
1227.661966467	0.16873196	b11/0.0ppm
1356.7620751670001	1.0	y12/0.0ppm
1328.709645467	0.21000057	b12/0.0ppm
1469.846139167	0.2084929	y13/0.0ppm
1441.7937094669999	0.48707053	b13/0.0ppm
1570.893818167	0.19225848	y14/0.0ppm
1699.936411167	0.10437937	y15/0.0ppm
1639.894152467	0.02354107	b15/0.0ppm
1756.9578751669999	0.19619569	y16/0.0ppm
1768.9367454669998	0.008111087	b16/0.0ppm
1886.000468167	0.27430683	y17/0.0ppm
1868.0051594669999	0.001205741	b17/0.0ppm
1999.084532167	0.1339032	y18/0.0ppm
1981.0892234669998	0.006818837	b18/0.0ppm
991.0482499669998	0.0071085854	b18^2/0.0ppm
2146.1529461669998	0.05207284	y19/0.0ppm
1041.5720894669998	0.0046662604	b19^2/0.0ppm
2259.237010167	0.01197387	y20/0.0ppm
1106.093385967	0.007103067	b20^2/0.0ppm
1170.614682467	0.014507465	b21^2/0.0ppm
1251.1854718170002	0.015560338	y22^2/0.0ppm
1220.148889467	0.028737834	b22^2/0.0ppm
1315.2329533170002	0.08342736	y23^2/0.0ppm
1269.6830964669998	0.02527938	b23^2/0.0ppm
1363.7593353170003	0.05910758	y24^2/0.0ppm
1326.2251284669999	0.021125456	b24^2/0.0ppm
Name: EIIFLEGETLPTEVLTEEVVLK/2
MW: 1251.185470824225
Comment: Parent=1251.185470824225 Collision_energy=27.0 Mods=0 ModString=EIIFLEGETLPTEVLTEEVVLK///2 iRT=162.89999389648438
Num peaks: 37
147.112804167	0.022085777	y1/0.0ppm
74.060040317	0.0014035782	y1^2)/0.0ppm
260.196868167	0.055380978	y2/0.0ppm
243.13393346700002	0.13280588	b2/0.0ppm
359.265282167	0.054020897	y3/0.0ppm
356.21799746700003	0.17502272	b3/0.0ppm
458.333696167	0.03961476	y4/0.0ppm
503.286411467	0.2177996	b4/0.0ppm
252.146843967	0.0006021482	b4^2)/0.0ppm
587.3762891670001	0.042865727	y5/0.0ppm
616.370475467	0.15348537	b5/0.0ppm
716.4188821670001	0.03739727	y6/0.0ppm
745.413068467	0.117342375	b6/0.0ppm
817.4665611670001	0.08638914	y7/0.0ppm
802.434532467	0.0839122	b7/0.0ppm
930.5506251670001	0.08091468	y8/0.0ppm
931.4771254670001	0.08478427	b8/0.0ppm
466.24220096700003	0.00033154344	b8^2)/0.0ppm
1029.6190391670002	0.039623704	y9/0.0ppm
1032.5248044670002	0.11472406	b9/0.0ppm
1158.661632167	0.028331269	y10/0.0ppm
1145.608868467	0.09751888	b10/0.0ppm
1259.7093111670001	0.017539287	y11/0.0ppm
1356.7620751670001	1.0	y12/0.0ppm
678.884675817	0.008324569	y12^2/0.0ppm
1343.7093114670001	0.00049628865	b12/0.0ppm
1469.846139167	0.18672667	y13/0.0ppm
1570.893818167	0.2113262	y14/0.0ppm
1699.936411167	0.070023626	y15/0.0ppm
1756.9578751669999	0.21361178	y16/0.0ppm
1886.000468167	0.06970025	y17/0.0ppm
943.503872317	0.0018715428	y17^2/0.0ppm
1999.084532167	0.020415457	y18/0.0ppm
1000.0459043169999	0.004047871	y18^2/0.0ppm
2146.1529461669998	4.142814e-05	y19/0.0ppm
1073.580111317	0.00082859833	y19^2/0.0ppm
1130.122143317	0.0011786928	y20^2/0.0ppm
Name: DTEKYCALAPNMMVTNNTFTLK/2
MW: 1281.60548500821
Comment: Parent=1281.60548500821 Collision_energy=27.0 Mods=1/5,C,Carbamidomethyl ModString=DTEKYCALAPNMMVTNNTFTLK//Carbamidomethyl@C6/2 iRT=109.91000366210938
Num peaks: 41
147.112804167	0.036225062	y1/0.0ppm
74.060040317	0.0017578088	y1^2)/0.0ppm
260.196868167	0.03265929	y2/0.0ppm
217.081898467	0.020230472	b2/0.0ppm
361.244547167	0.09289031	y3/0.0ppm
346.124491467	0.03990731	b3/0.0ppm
508.31296116699997	0.0785296	y4/0.0ppm
474.219454467	0.09254408	b4/0.0ppm
609.360640167	0.062255893	y5/0.0ppm
637.2827834670001	0.14931934	b5/0.0ppm
723.403567167	0.055459794	y6/0.0ppm
797.3134321906001	0.18967174	b6/0.0ppm
837.446494167	0.06251534	y7/0.0ppm
868.3505461906001	0.25314134	b7/0.0ppm
938.494173167	0.20772773	y8/0.0ppm
981.4346101906001	0.40787205	b8/0.0ppm
1037.562587167	0.12746334	y9/0.0ppm
1052.4717241906003	0.7317319	b9/0.0ppm
1168.6030721670002	0.0920685	y10/0.0ppm
1299.6435571670002	0.03453388	y11/0.0ppm
1263.5674151906003	0.028769912	b11/0.0ppm
1413.6864841670001	0.025655732	y12/0.0ppm
1394.6079001906003	0.033570383	b12/0.0ppm
1510.7392481670001	1.0	y13/0.0ppm
1525.6483851906003	0.046701264	b13/0.0ppm
1581.7763621670001	0.4096079	y14/0.0ppm
1624.7167991906003	0.03019463	b14/0.0ppm
1694.860426167	0.13268164	y15/0.0ppm
1725.7644781906004	0.0010471728	b15/0.0ppm
1765.897540167	0.07296151	y16/0.0ppm
1925.9281888906	0.06743545	y17/0.0ppm
977.4288043288001	0.0005183593	b17^2/0.0ppm
2088.9915178906	0.0152687	y18/0.0ppm
2054.8980111906	0.00043937625	b18/0.0ppm
1027.9526438288	0.0067200107	b18^2/0.0ppm
1109.0468786788	0.05577685	y19^2/0.0ppm
1101.4868508288	0.009430219	b19^2/0.0ppm
1173.5681751788002	0.062185477	y20^2/0.0ppm
1152.0106903288	0.008526917	b20^2/0.0ppm
1224.0920146788	0.030715173	y21^2/0.0ppm
1208.5527223288	0.011365587	b21^2/0.0ppm
Name: YCALAPNMMVTNNTFTLK/2
MW: 1044.999396211105
Comment: Parent=1044.999396211105 Collision_energy=27.0 Mods=1/1,C,Carbamidomethyl ModString=YCALAPNMMVTNNTFTLK//Carbamidomethyl@C2/2 iRT=118.55999755859375
Num peaks: 37
147.112804167	0.026747726	y1/0.0ppm
74.060040317	0.00042902736	y1^2)/0.0ppm
260.196868167	0.013132901	y2/0.0ppm
324.1012541906	0.2246212	b2/0.0ppm
361.244547167	0.03363987	y3/0.0ppm
395.1383681906	0.5146351	b3/0.0ppm
508.31296116699997	0.027783278	y4/0.0ppm
508.2224321906	0.20222566	b4/0.0ppm
254.6148543288	0.0013577723	b4^2)/0.0ppm
609.360640167	0.024644885	y5/0.0ppm
579.2595461906	0.23619296	b5/0.0ppm
290.1334113288	0.00023728104	b5^2)/0.0ppm
723.403567167	0.03272734	y6/0.0ppm
338.6597933288	0.0009309013	b6^2)/0.0ppm
837.446494167	0.055175666	y7/0.0ppm
790.3552371906	0.0068828543	b7/0.0ppm
938.494173167	0.16482563	y8/0.0ppm
921.3957221905999	0.012700892	b8/0.0ppm
461.20149932879997	0.00015072171	b8^2)/0.0ppm
1037.562587167	0.12019608	y9/0.0ppm
1052.4362071906	0.0140742455	b9/0.0ppm
1168.6030721670002	0.11698244	y10/0.0ppm
1151.5046211906001	0.007702294	b10/0.0ppm
1299.6435571670002	0.0604531	y11/0.0ppm
1252.5523001906001	0.00011432305	b11/0.0ppm
1413.6864841670001	0.03981436	y12/0.0ppm
1510.7392481670001	1.0	y13/0.0ppm
755.873262317	0.19657846	y13^2/0.0ppm
1581.7763621670001	0.2146681	y14/0.0ppm
791.391819317	0.094156444	y14^2/0.0ppm
1694.860426167	0.03413684	y15/0.0ppm
847.933851317	0.0006039602	y15^2/0.0ppm
864.8807618288	0.0010057582	b15^2/0.0ppm
1765.897540167	0.022896526	y16/0.0ppm
883.4524083169999	0.00093281525	y16^2/0.0ppm
915.4046013288	0.0012002613	b16^2/0.0ppm
971.9466333288	0.00096077507	b17^2/0.0ppm
Name: YCALAPNMMVTNNTFTLKGGAPTK/2
MW: 1300.6371194896599
Comment: Parent=1300.6371194896599 Collision_energy=27.0 Mods=1/1,C,Carbamidomethyl ModString=YCALAPNMMVTNNTFTLKGGAPTK//Carbamidomethyl@C2/2 iRT=95.7699966430664
Num peaks: 50
147.112804167	0.029741013	y1/0.0ppm
74.060040317	0.00014089659	y1^2)/0.0ppm
248.16048316700002	0.002305786	y2/0.0ppm
324.1012541906	0.16091384	b2/0.0ppm
345.213247167	0.22932014	y3/0.0ppm
395.1383681906	0.51732606	b3/0.0ppm
416.250361167	0.03620714	y4/0.0ppm
508.2224321906	0.22865282	b4/0.0ppm
254.6148543288	0.0016249319	b4^2)/0.0ppm
473.271825167	0.04616753	y5/0.0ppm
579.2595461906	0.32846597	b5/0.0ppm
530.293289167	0.2874203	y6/0.0ppm
676.3123101906	0.011058734	b6/0.0ppm
658.388252167	0.13739288	y7/0.0ppm
790.3552371906	0.05936093	b7/0.0ppm
771.472316167	0.051449653	y8/0.0ppm
921.3957221905999	0.10224983	b8/0.0ppm
872.519995167	0.09803713	y9/0.0ppm
1052.4362071906	0.084918626	b9/0.0ppm
1019.588409167	0.07404749	y10/0.0ppm
1151.5046211906001	0.04440855	b10/0.0ppm
1120.636088167	0.052185345	y11/0.0ppm
1252.5523001906001	0.024963483	b11/0.0ppm
1234.679015167	0.10343389	y12/0.0ppm
1366.5952271906	0.015339179	b12/0.0ppm
1348.721942167	0.09293282	y13/0.0ppm
1480.6381541906	0.005710386	b13/0.0ppm
1449.769621167	0.28209257	y14/0.0ppm
725.3884488169999	0.0015873095	y14^2/0.0ppm
1581.6858331906	0.006563551	b14/0.0ppm
1548.838035167	0.14569041	y15/0.0ppm
774.922655817	0.0035304422	y15^2/0.0ppm
1728.7542471906002	0.00034645005	b15/0.0ppm
1679.878520167	0.11080346	y16/0.0ppm
840.442898317	0.0021577068	y16^2/0.0ppm
1810.919005167	0.035085227	y17/0.0ppm
905.963140817	0.02799152	y17^2/0.0ppm
1942.8859901906	0.00201725	b17/0.0ppm
962.9846043169999	0.008105765	y18^2/0.0ppm
2070.9809531906	0.003000513	b18/0.0ppm
2022.014696167	0.30439213	y19/0.0ppm
1011.510986317	1.0	y19^2/0.0ppm
1064.5048468288	0.00090104225	b19^2/0.0ppm
2093.051810167	0.011770244	y20/0.0ppm
1047.0295433170002	0.35333693	y20^2/0.0ppm
1103.5715753170002	0.09332121	y21^2/0.0ppm
1128.5341358288001	0.0005931214	b21^2/0.0ppm
1139.0901323170003	0.08178468	y22^2/0.0ppm
1177.0605178288001	0.0036936232	b22^2/0.0ppm
1219.1054566788002	0.029036406	y23^2/0.0ppm
Name: GGAPTKVTFGDDTVIEVQGYK/2
MW: 1091.55495818443
Comment: Parent=1091.55495818443 Collision_energy=27.0 Mods=0 ModString=GGAPTKVTFGDDTVIEVQGYK///2 iRT=78.26000213623047
Num peaks: 47
147.112804167	0.040856134	y1/0.0ppm
310.176133167	0.0567162	y2/0.0ppm
367.19759716699997	0.3254014	y3/0.0ppm
186.087318467	0.03157462	b3/0.0ppm
495.256175167	0.32821035	y4/0.0ppm
283.14008246699996	0.03086145	b4/0.0ppm
594.324589167	0.3928568	y5/0.0ppm
384.187761467	0.08567017	b5/0.0ppm
723.367182167	0.33782277	y6/0.0ppm
512.282724467	0.32428542	b6/0.0ppm
836.451246167	0.32779932	y7/0.0ppm
611.3511384669999	0.77056193	b7/0.0ppm
935.519660167	0.1061032	y8/0.0ppm
712.398817467	0.60428685	b8/0.0ppm
1036.567339167	0.19604383	y9/0.0ppm
859.4672314669999	0.21583107	b9/0.0ppm
1151.594282167	0.18836984	y10/0.0ppm
916.488695467	0.1288966	b10/0.0ppm
1266.6212251670001	0.14108306	y11/0.0ppm
1031.5156384670001	0.13185221	b11/0.0ppm
1323.642689167	0.6393397	y12/0.0ppm
1146.5425814670002	0.09432637	b12/0.0ppm
573.774928967	0.00081234594	b12^2/0.0ppm
1470.7111031670001	0.48671404	y13/0.0ppm
1247.5902604670002	0.086377196	b13/0.0ppm
624.2987684670001	0.0048917015	b13^2/0.0ppm
1571.7587821670002	0.85761553	y14/0.0ppm
1346.6586744670003	0.11317372	b14/0.0ppm
673.8329754670001	0.0112790475	b14^2/0.0ppm
1670.8271961670002	0.36350533	y15/0.0ppm
835.9172363170001	0.03338455	y15^2/0.0ppm
1459.7427384670002	0.09243122	b15/0.0ppm
730.375007467	0.029925974	b15^2/0.0ppm
1798.9221591670002	0.02373325	y16/0.0ppm
899.9647178170001	0.15045188	y16^2/0.0ppm
1588.7853314670003	0.09384929	b16/0.0ppm
794.8963039670001	0.023044735	b16^2/0.0ppm
1687.8537454670004	0.1134341	b17/0.0ppm
844.4305109670001	0.01621994	b17^2/0.0ppm
999.0149393170001	1.0	y18^2/0.0ppm
1815.9123234670003	0.03147713	b18/0.0ppm
908.4597999670001	0.019376537	b18^2/0.0ppm
1034.5334963170003	0.14070539	y19^2/0.0ppm
1872.9337874670002	0.0075245746	b19/0.0ppm
936.970531967	0.029829074	b19^2/0.0ppm
1063.0442283170003	0.03478347	y20^2/0.0ppm
1018.5021964670001	0.038148645	b20^2/0.0ppm
Name: VTFGDDTVIEVQGYK/2
MW: 835.917234905875
Comment: Parent=835.917234905875 Collision_energy=27.0 Mods=0 ModString=VTFGDDTVIEVQGYK///2 iRT=88.77999877929688
Num peaks: 31
147.112804167	0.07677593	y1/0.0ppm
310.176133167	0.054856293	y2/0.0ppm
201.123369467	0.38197392	b2/0.0ppm
367.19759716699997	0.27300522	y3/0.0ppm
348.191783467	0.018922798	b3/0.0ppm
495.256175167	0.29050788	y4/0.0ppm
405.213247467	0.057399362	b4/0.0ppm
203.11026196699999	0.002112065	b4^2)/0.0ppm
594.324589167	0.2963468	y5/0.0ppm
520.2401904669999	0.074394226	b5/0.0ppm
723.367182167	0.5532531	y6/0.0ppm
635.2671334669999	0.057537876	b6/0.0ppm
836.451246167	1.0	y7/0.0ppm
736.3148124669999	0.06034969	b7/0.0ppm
935.519660167	0.39761353	y8/0.0ppm
835.3832264669999	0.06770409	b8/0.0ppm
1036.567339167	0.3526023	y9/0.0ppm
948.4672904669999	0.033479486	b9/0.0ppm
1151.594282167	0.2958005	y10/0.0ppm
1077.509883467	0.025104778	b10/0.0ppm
1266.6212251670001	0.23575822	y11/0.0ppm
633.814250817	0.000105956286	y11^2/0.0ppm
1176.578297467	0.016039018	b11/0.0ppm
1323.642689167	0.62327206	y12/0.0ppm
1304.636875467	0.009422588	b12/0.0ppm
1470.7111031670001	0.3425319	y13/0.0ppm
735.859189817	0.39814028	y13^2/0.0ppm
681.3328079669999	0.001611693	b13^2/0.0ppm
1571.7587821670002	0.020792307	y14/0.0ppm
786.383029317	0.12035764	y14^2/0.0ppm
762.8644724669999	0.00043092613	b14^2/0.0ppm
Name: SVNITFELDER/2
MW: 661.832973967335
Comment: Parent=661.832973967335 Collision_energy=27.0 Mods=0 ModString=SVNITFELDER///2 iRT=93.61000061035156
Num peaks: 23
175.118952167	0.032766044	y1/0.0ppm
304.161545167	0.13753599	y2/0.0ppm
187.10771846699998	0.22692716	b2/0.0ppm
419.188488167	0.0598903	y3/0.0ppm
301.150645467	0.51505333	b3/0.0ppm
532.2725521670001	0.09591072	y4/0.0ppm
414.234709467	0.1316395	b4/0.0ppm
207.620992967	0.0028661585	b4^2)/0.0ppm
661.3151451670001	0.16836451	y5/0.0ppm
515.282388467	0.039545454	b5/0.0ppm
258.144832467	0.00053752144	b5^2)/0.0ppm
808.383559167	0.43907154	y6/0.0ppm
404.695417817	0.0005883364	y6^2)/0.0ppm
662.350802467	0.009279487	b6/0.0ppm
909.4312381670001	1.0	y7/0.0ppm
455.21925731700003	0.011775224	y7^2)/0.0ppm
791.393395467	0.0038163317	b7/0.0ppm
1022.5153021670001	0.18155985	y8/0.0ppm
511.76128931700003	0.0032091823	y8^2)/0.0ppm
904.477459467	0.0024187388	b8/0.0ppm
1136.5582291670003	0.31985447	y9/0.0ppm
568.7827528170001	0.031151727	y9^2)/0.0ppm
1019.504402467	0.0019850142	b9/0.0ppm
Name: SVNITFELDERIDK/2
MW: 839.9359589748151
Comment: Parent=839.9359589748151 Collision_energy=27.0 Mods=0 ModString=SVNITFELDERIDK///2 iRT=93.44999694824219
Num peaks: 35
147.112804167	0.12442378	y1/0.0ppm
262.139747167	0.10885974	y2/0.0ppm
187.10771846699998	0.22103524	b2/0.0ppm
375.223811167	0.03545007	y3/0.0ppm
301.150645467	0.90005666	b3/0.0ppm
531.3249221670001	0.08095756	y4/0.0ppm
414.234709467	0.28559643	b4/0.0ppm
207.620992967	0.00058278494	b4^2)/0.0ppm
660.3675151670001	0.37503424	y5/0.0ppm
515.282388467	0.12866168	b5/0.0ppm
258.144832467	0.00090658455	b5^2)/0.0ppm
775.394458167	0.22122182	y6/0.0ppm
662.350802467	0.03642556	b6/0.0ppm
331.679039467	1.4895017e-05	b6^2)/0.0ppm
888.478522167	0.29246646	y7/0.0ppm
791.393395467	0.030881055	b7/0.0ppm
1017.5211151670001	0.38195267	y8/0.0ppm
904.477459467	0.026723206	b8/0.0ppm
1164.5895291670001	0.6287541	y9/0.0ppm
582.798402817	0.022554839	y9^2)/0.0ppm
1019.504402467	0.040107515	b9/0.0ppm
1265.6372081670002	1.0	y10/0.0ppm
633.322242317	0.13068171	y10^2/0.0ppm
1148.546995467	0.030777376	b10/0.0ppm
1378.721272167	0.13269247	y11/0.0ppm
689.864274317	0.17104784	y11^2/0.0ppm
1304.648106467	0.042696625	b11/0.0ppm
652.8276914669999	0.012141007	b11^2/0.0ppm
1492.764199167	0.1200557	y12/0.0ppm
746.885737817	0.6794097	y12^2/0.0ppm
1417.7321704669998	0.054375105	b12/0.0ppm
709.3697234669999	0.010395871	b12^2/0.0ppm
796.419944817	0.05372473	y13^2/0.0ppm
1532.759113467	0.09141364	b13/0.0ppm
766.8831949669999	0.012921416	b13^2/0.0ppm
Name: SVNITFELDERIDKVLNEK/2
MW: 1131.60243969143
Comment: Parent=1131.60243969143 Collision_energy=27.0 Mods=0 ModString=SVNITFELDERIDKVLNEK///2 iRT=135.6199951171875
Num peaks: 43
147.112804167	0.030783674	y1/0.0ppm
276.155397167	0.14720428	y2/0.0ppm
187.10771846699998	0.047377266	b2/0.0ppm
390.198324167	0.6920271	y3/0.0ppm
301.150645467	0.6402533	b3/0.0ppm
503.282388167	0.866129	y4/0.0ppm
414.234709467	0.25942487	b4/0.0ppm
602.3508021670001	0.33767462	y5/0.0ppm
515.282388467	0.15869184	b5/0.0ppm
258.144832467	0.0033195657	b5^2)/0.0ppm
730.4457651670001	0.633018	y6/0.0ppm
662.350802467	0.027453883	b6/0.0ppm
331.679039467	0.0019513672	b6^2)/0.0ppm
845.4727081670001	0.1356665	y7/0.0ppm
791.393395467	0.04023397	b7/0.0ppm
958.5567721670001	0.06467937	y8/0.0ppm
904.477459467	0.033915475	b8/0.0ppm
1019.504402467	0.29712644	b9/0.0ppm
1243.7004761670003	0.775626	y10/0.0ppm
1148.546995467	0.11188079	b10/0.0ppm
1358.7274191670003	0.16572271	y11/0.0ppm
1304.648106467	0.07372751	b11/0.0ppm
1471.8114831670002	0.1907854	y12/0.0ppm
1417.7321704669998	0.19084015	b12/0.0ppm
709.3697234669999	0.0012080402	b12^2/0.0ppm
1600.8540761670004	0.14472887	y13/0.0ppm
800.9306763170001	0.09313884	y13^2/0.0ppm
1532.759113467	0.4964851	b13/0.0ppm
766.8831949669999	0.026529135	b13^2/0.0ppm
1747.9224901670004	0.14163885	y14/0.0ppm
874.4648833170002	0.22185713	y14^2/0.0ppm
1660.854076467	0.18611464	b14/0.0ppm
830.9306764669999	0.025279779	b14^2/0.0ppm
1848.9701691670004	0.13503188	y15/0.0ppm
924.9887228170002	0.22513795	y15^2/0.0ppm
1759.922490467	0.38208786	b15/0.0ppm
880.4648834669999	0.17744616	b15^2/0.0ppm
981.5307548170001	0.21622021	y16^2/0.0ppm
1873.006554467	0.19826898	b16/0.0ppm
937.0069154669999	0.47782832	b16^2/0.0ppm
1038.5522183170003	0.5676242	y17^2/0.0ppm
994.0283789669999	0.66759735	b17^2/0.0ppm
1058.549675467	1.0	b18^2/0.0ppm
Name: IDKVLNEK/2
MW: 479.782024532715
Comment: Parent=479.782024532715 Collision_energy=27.0 Mods=0 ModString=IDKVLNEK///2 iRT=-3.259999990463257
Num peaks: 16
147.112804167	0.19190243	y1/0.0ppm
276.155397167	0.07042172	y2/0.0ppm
229.118283467	0.31801552	b2/0.0ppm
390.198324167	0.23572086	y3/0.0ppm
357.213246467	0.157966	b3/0.0ppm
179.110261467	0.0006588908	b3^2)/0.0ppm
503.282388167	0.6631463	y4/0.0ppm
456.281660467	0.24619262	b4/0.0ppm
602.3508021670001	0.87180614	y5/0.0ppm
569.365724467	0.07510561	b5/0.0ppm
730.4457651670001	0.6975275	y6/0.0ppm
365.72652081700005	1.0	y6^2)/0.0ppm
683.4086514669999	0.037706207	b6/0.0ppm
845.4727081670001	0.87265676	y7/0.0ppm
423.23999231700003	0.969382	y7^2)/0.0ppm
812.4512444669999	0.07690797	b7/0.0ppm
Name: CSAYTVELGTEVNEFACVVADAVIK/2
MW: 1373.1591357679652
Comment: Parent=1373.1591357679652 Collision_energy=27.0 Mods=2/0,C,Carbamidomethyl/16,C,Carbamidomethyl ModString=CSAYTVELGTEVNEFACVVADAVIK//Carbamidomethyl@C1; Carbamidomethyl@C17/2 iRT=161.94000244140625
Num peaks: 44
147.112804167	0.13724226	y1/0.0ppm
74.060040317	0.004475149	y1^2)/0.0ppm
260.196868167	0.2541719	y2/0.0ppm
248.0699531906	0.08825292	b2/0.0ppm
124.5386148288	0.0007050722	b2^2)/0.0ppm
359.265282167	0.15582344	y3/0.0ppm
319.1070671906	0.54605204	b3/0.0ppm
430.30239616700004	0.31192574	y4/0.0ppm
482.1703961906	0.3083611	b4/0.0ppm
241.5888363288	0.0049452675	b4^2)/0.0ppm
545.3293391670001	0.29225758	y5/0.0ppm
583.2180751906	0.3518831	b5/0.0ppm
616.366453167	0.66754574	y6/0.0ppm
682.2864891905999	0.26985034	b6/0.0ppm
715.434867167	0.52810526	y7/0.0ppm
811.3290821905999	0.46212298	b7/0.0ppm
814.503281167	0.18463407	y8/0.0ppm
924.4131461906	0.3968801	b8/0.0ppm
974.5339298906	0.43601462	y9/0.0ppm
981.4346101906	0.15679166	b9/0.0ppm
1045.5710438906	0.4863059	y10/0.0ppm
1082.4822891906	0.11996668	b10/0.0ppm
1192.6394578906002	0.55063754	y11/0.0ppm
1211.5248821906	0.12843099	b11/0.0ppm
1321.6820508906	0.35606587	y12/0.0ppm
1310.5932961906	0.13168657	b12/0.0ppm
1435.7249778906	0.96275043	y13/0.0ppm
1424.6362231906	0.051797062	b13/0.0ppm
1534.7933918906	0.624615	y14/0.0ppm
1553.6788161906	0.030935658	b14/0.0ppm
1663.8359848906	0.44206664	y15/0.0ppm
1700.7472301906	0.03200989	b15/0.0ppm
1764.8836638906	0.2786641	y16/0.0ppm
1771.7843441906	0.006530185	b16/0.0ppm
1821.9051278906	1.0	y17/0.0ppm
1934.9891918905998	0.30187914	y18/0.0ppm
967.9982341787999	0.008077813	y18^2/0.0ppm
2064.0317848905997	0.2963136	y19/0.0ppm
1032.5195306788	0.009257354	y19^2/0.0ppm
2163.1001988905996	0.032883078	y20/0.0ppm
1082.0537376788	0.012441628	y20^2/0.0ppm
1132.5775771787999	0.012421937	y21^2/0.0ppm
1214.1092416788	0.02105212	y22^2/0.0ppm
1249.6277986788	0.0070933867	y23^2/0.0ppm
Name: LTDNVYIK/2
MW: 483.26874998221
Comment: Parent=483.26874998221 Collision_energy=27.0 Mods=0 ModString=LTDNVYIK///2 iRT=38.900001525878906
Num peaks: 17
147.112804167	0.12940356	y1/0.0ppm
260.196868167	0.09861957	y2/0.0ppm
215.139019467	0.33477497	b2/0.0ppm
423.260197167	0.19120923	y3/0.0ppm
330.165962467	0.012304922	b3/0.0ppm
522.3286111670001	0.047516443	y4/0.0ppm
261.66794381700004	0.0005278876	y4^2)/0.0ppm
444.208889467	0.021393394	b4/0.0ppm
222.608082967	0.001816085	b4^2)/0.0ppm
636.371538167	0.16984218	y5/0.0ppm
543.277303467	0.055224057	b5/0.0ppm
272.142289967	0.00041290792	b5^2)/0.0ppm
751.398481167	0.999759	y6/0.0ppm
706.3406324670001	0.015124432	b6/0.0ppm
852.446160167	1.0	y7/0.0ppm
426.726718317	0.038560905	y7^2)/0.0ppm
819.4246964670001	0.001572843	b7/0.0ppm
Name: LTDNVYIKNADIVEEAK/2
MW: 968.0071125394351
Comment: Parent=968.0071125394351 Collision_energy=27.0 Mods=0 ModString=LTDNVYIKNADIVEEAK///2 iRT=65.19999694824219
Num peaks: 41
147.112804167	0.18576516	y1/0.0ppm
218.149918167	0.45027444	y2/0.0ppm
215.139019467	0.08243778	b2/0.0ppm
347.19251116699996	0.2301447	y3/0.0ppm
330.165962467	0.041502386	b3/0.0ppm
476.235104167	0.3613014	y4/0.0ppm
444.208889467	0.25525156	b4/0.0ppm
575.303518167	0.30373624	y5/0.0ppm
543.277303467	0.58570224	b5/0.0ppm
688.387582167	0.29465032	y6/0.0ppm
706.3406324670001	0.3117897	b6/0.0ppm
803.414525167	0.17179091	y7/0.0ppm
819.4246964670001	0.2567018	b7/0.0ppm
874.4516391669999	0.23680511	y8/0.0ppm
947.5196594670001	0.10727181	b8/0.0ppm
988.4945661669999	0.6913775	y9/0.0ppm
1061.5625864670003	0.044474583	b9/0.0ppm
1116.5895291670001	1.0	y10/0.0ppm
558.798402817	0.008625718	y10^2/0.0ppm
1132.5997004670003	0.06465884	b10/0.0ppm
1229.673593167	0.55385983	y11/0.0ppm
615.340434817	0.02683216	y11^2/0.0ppm
1247.6266434670003	0.24611194	b11/0.0ppm
624.3169599670001	0.02847217	b11^2/0.0ppm
1392.736922167	0.9886194	y12/0.0ppm
696.872099317	0.10814912	y12^2/0.0ppm
1360.7107074670002	0.19609345	b12/0.0ppm
680.8589919670001	0.054249078	b12^2/0.0ppm
1491.8053361670002	0.029048529	y13/0.0ppm
746.406306317	0.11527264	y13^2/0.0ppm
1459.7791214670003	0.12410696	b13/0.0ppm
730.3931989670001	0.054128274	b13^2/0.0ppm
803.427769817	0.54863125	y14^2/0.0ppm
1588.8217144670004	0.06870495	b14/0.0ppm
794.9144954670002	0.090088814	b14^2/0.0ppm
860.941241317	0.38081163	y15^2/0.0ppm
1717.8643074670006	0.067835316	b15/0.0ppm
859.4357919670002	0.07344869	b15^2/0.0ppm
911.4650808170001	0.21848744	y16^2/0.0ppm
1788.9014214670005	0.01599209	b16/0.0ppm
894.9543489670002	0.05353617	b16^2/0.0ppm
Name: LTDNVYIKNADIVEEAKK/2
MW: 1032.054594046435
Comment: Parent=1032.054594046435 Collision_energy=27.0 Mods=0 ModString=LTDNVYIKNADIVEEAKK///2 iRT=53.59000015258789
Num peaks: 42
147.112804167	0.1106513	y1/0.0ppm
275.207767167	0.24879593	y2/0.0ppm
215.139019467	0.06908478	b2/0.0ppm
346.24488116699996	0.3433343	y3/0.0ppm
330.165962467	0.025539491	b3/0.0ppm
475.28747416699997	0.27158833	y4/0.0ppm
444.208889467	0.2951924	b4/0.0ppm
604.330067167	0.40240964	y5/0.0ppm
543.277303467	0.7155099	b5/0.0ppm
703.398481167	0.25517765	y6/0.0ppm
706.3406324670001	0.41841722	b6/0.0ppm
816.482545167	0.28953403	y7/0.0ppm
819.4246964670001	0.31253996	b7/0.0ppm
931.509488167	0.28542683	y8/0.0ppm
947.5196594670001	0.16796756	b8/0.0ppm
1002.546602167	0.28685507	y9/0.0ppm
1061.5625864670003	0.092785425	b9/0.0ppm
1116.5895291670001	0.84501576	y10/0.0ppm
1132.5997004670003	0.13308449	b10/0.0ppm
1244.6844921670001	1.0	y11/0.0ppm
622.845884317	0.013756469	y11^2/0.0ppm
1247.6266434670003	0.27643818	b11/0.0ppm
624.3169599670001	0.0017337012	b11^2/0.0ppm
1357.768556167	0.5932659	y12/0.0ppm
679.387916317	0.027502092	y12^2/0.0ppm
1360.7107074670002	0.17337374	b12/0.0ppm
680.8589919670001	0.0070154746	b12^2/0.0ppm
1520.831885167	0.93084323	y13/0.0ppm
760.919580817	0.16209789	y13^2/0.0ppm
1459.7791214670003	0.1477199	b13/0.0ppm
730.3931989670001	0.016436907	b13^2/0.0ppm
810.453787817	0.1611834	y14^2/0.0ppm
1588.8217144670004	0.10321499	b14/0.0ppm
794.9144954670002	0.018632242	b14^2/0.0ppm
867.475251317	0.5324567	y15^2/0.0ppm
1717.8643074670006	0.09986713	b15/0.0ppm
859.4357919670002	0.09924417	b15^2/0.0ppm
924.988722817	0.38203812	y16^2/0.0ppm
1788.9014214670005	0.029720984	b16/0.0ppm
894.9543489670002	0.1450309	b16^2/0.0ppm
975.5125623170001	0.16695511	y17^2/0.0ppm
959.0018304670002	0.30749032	b17^2/0.0ppm
Name: NADIVEEAK/2
MW: 494.75092136584504
Comment: Parent=494.75092136584504 Collision_energy=27.0 Mods=0 ModString=NADIVEEAK///2 iRT=14.420000076293945
Num peaks: 21
147.112804167	0.056528956	y1/0.0ppm
115.050203467	0.0013032986	b1/0.0ppm
218.149918167	0.11239937	y2/0.0ppm
186.087317467	0.6020929	b2/0.0ppm
347.19251116699996	0.07545017	y3/0.0ppm
301.114260467	0.21572746	b3/0.0ppm
476.235104167	0.23781897	y4/0.0ppm
414.198324467	0.062963605	b4/0.0ppm
207.602800467	0.0036635888	b4^2)/0.0ppm
575.303518167	0.56683207	y5/0.0ppm
288.155397317	0.0077598547	y5^2)/0.0ppm
513.266738467	0.014516864	b5/0.0ppm
257.137007467	0.00076205115	b5^2)/0.0ppm
688.387582167	0.3589397	y6/0.0ppm
344.697429317	0.015602	y6^2)/0.0ppm
642.309331467	0.0039919284	b6/0.0ppm
321.658303967	0.000441452	b6^2)/0.0ppm
803.414525167	1.0	y7/0.0ppm
771.351924467	0.00024616934	b7/0.0ppm
874.4516391669999	0.15081546	y8/0.0ppm
437.72945781699997	0.020068191	y8^2)/0.0ppm
Name: NADIVEEAKK/2
MW: 558.798402872845
Comment: Parent=558.798402872845 Collision_energy=27.0 Mods=0 ModString=NADIVEEAKK///2 iRT=1.149999976158142
Num peaks: 23
147.112804167	0.11436153	y1/0.0ppm
275.207767167	0.06428419	y2/0.0ppm
186.087317467	0.825421	b2/0.0ppm
346.24488116699996	0.08606188	y3/0.0ppm
301.114260467	0.46645808	b3/0.0ppm
475.28747416699997	0.101382315	y4/0.0ppm
414.198324467	0.21581095	b4/0.0ppm
207.602800467	0.0023001237	b4^2)/0.0ppm
604.330067167	0.31807816	y5/0.0ppm
513.266738467	0.049564846	b5/0.0ppm
257.137007467	0.00042774013	b5^2)/0.0ppm
703.398481167	0.7742944	y6/0.0ppm
352.202878817	0.016412402	y6^2)/0.0ppm
642.309331467	0.01661045	b6/0.0ppm
816.482545167	0.43259618	y7/0.0ppm
408.744910817	0.035723012	y7^2)/0.0ppm
771.351924467	0.01450184	b7/0.0ppm
931.509488167	1.0	y8/0.0ppm
466.258382317	0.23344019	y8^2)/0.0ppm
842.389038467	0.012516052	b8/0.0ppm
1002.546602167	0.09778901	y9/0.0ppm
501.776939317	0.30799556	y9^2)/0.0ppm
970.484001467	0.031320017	b9/0.0ppm
Name: NADIVEEAKKVKPTVVVNAANVYLK/2
MW: 1356.76835930864
Comment: Parent=1356.76835930864 Collision_energy=27.0 Mods=0 ModString=NADIVEEAKKVKPTVVVNAANVYLK///2 iRT=82.9000015258789
Num peaks: 57
147.112804167	0.0679237	y1/0.0ppm
74.060040317	0.010163758	y1^2)/0.0ppm
260.196868167	0.119455464	y2/0.0ppm
186.087317467	0.15374406	b2/0.0ppm
423.260197167	0.33921644	y3/0.0ppm
301.114260467	0.26947972	b3/0.0ppm
522.3286111670001	0.1427703	y4/0.0ppm
414.198324467	0.31603912	b4/0.0ppm
636.371538167	0.25809234	y5/0.0ppm
513.266738467	0.26661605	b5/0.0ppm
707.408652167	0.21641286	y6/0.0ppm
642.309331467	0.22838256	b6/0.0ppm
778.445766167	0.08268715	y7/0.0ppm
771.351924467	0.29246548	b7/0.0ppm
892.488693167	0.24532105	y8/0.0ppm
842.389038467	0.26723894	b8/0.0ppm
991.5571071669999	0.21066208	y9/0.0ppm
970.484001467	0.33977824	b9/0.0ppm
1090.625521167	0.16320947	y10/0.0ppm
1098.578964467	0.5424663	b10/0.0ppm
1189.693935167	0.0887591	y11/0.0ppm
1197.6473784670002	0.755949	b11/0.0ppm
1325.7423414670002	0.17441322	b12/0.0ppm
663.374808967	0.0028346607	b12^2/0.0ppm
1387.794378167	1.0	y13/0.0ppm
1422.7951054670002	0.14368209	b13/0.0ppm
711.901190967	0.0014476009	b13^2/0.0ppm
1515.889341167	0.45382294	y14/0.0ppm
1523.8427844670002	0.03218828	b14/0.0ppm
762.425030467	0.000736482	b14^2/0.0ppm
1614.9577551670002	0.28141934	y15/0.0ppm
1622.9111984670003	0.07366762	b15/0.0ppm
811.9592374670001	0.0050481693	b15^2/0.0ppm
1743.0527181670002	0.14624551	y16/0.0ppm
1721.9796124670004	0.056735635	b16/0.0ppm
861.4934444670001	0.01292649	b16^2/0.0ppm
1871.1476811670002	0.106320746	y17/0.0ppm
1821.0480264670005	0.039165076	b17/0.0ppm
911.0276514670002	0.019974485	b17^2/0.0ppm
1942.1847951670002	0.06360389	y18/0.0ppm
971.596035817	0.011713776	y18^2/0.0ppm
1935.0909534670004	0.03362421	b18/0.0ppm
968.0491149670002	0.037511423	b18^2/0.0ppm
1036.117332317	0.06392474	y19^2/0.0ppm
2006.1280674670004	0.02802132	b19/0.0ppm
1003.5676719670001	0.057948444	b19^2/0.0ppm
1100.6386288170002	0.11937721	y20^2/0.0ppm
2077.1651814670004	0.0032971355	b20/0.0ppm
1039.0862289670004	0.07955534	b20^2/0.0ppm
1150.172835817	0.12341454	y21^2/0.0ppm
1096.1076924670003	0.14583147	b21^2/0.0ppm
1206.7148678170001	0.14110214	y22^2/0.0ppm
1145.6418994670003	0.2653199	b22^2/0.0ppm
1264.228339317	0.112444185	y23^2/0.0ppm
1227.1735639670003	0.31785086	b23^2/0.0ppm
1299.7468963170002	0.014538671	y24^2/0.0ppm
1283.7155959670004	0.36129972	b24^2/0.0ppm
Name: KVKPTVVVNAANVYLK/2
MW: 872.029996751415
Comment: Parent=872.029996751415 Collision_energy=27.0 Mods=0 ModString=KVKPTVVVNAANVYLK///2 iRT=60.09000015258789
Num peaks: 41
147.112804167	0.11950504	y1/0.0ppm
129.102239467	0.2656847	b1/0.0ppm
260.196868167	0.15842485	y2/0.0ppm
228.17065346700002	0.13404168	b2/0.0ppm
423.260197167	0.21811576	y3/0.0ppm
356.26561646700003	0.38378137	b3/0.0ppm
522.3286111670001	0.045641534	y4/0.0ppm
453.318380467	0.013505556	b4/0.0ppm
636.371538167	0.07161142	y5/0.0ppm
554.366059467	0.026926935	b5/0.0ppm
707.408652167	0.046450447	y6/0.0ppm
653.434473467	0.117379025	b6/0.0ppm
778.445766167	0.046468858	y7/0.0ppm
752.5028874669999	0.14258309	b7/0.0ppm
892.488693167	0.21637493	y8/0.0ppm
851.5713014669999	0.1068724	b8/0.0ppm
426.28928896699995	0.0029915744	b8^2)/0.0ppm
991.5571071669999	0.24845219	y9/0.0ppm
965.6142284669999	0.027036015	b9/0.0ppm
483.31075246699993	0.0012614048	b9^2)/0.0ppm
1090.625521167	0.2330302	y10/0.0ppm
1036.651342467	0.0384029	b10/0.0ppm
518.8293094669999	0.00945269	b10^2/0.0ppm
1189.693935167	0.070280656	y11/0.0ppm
1107.688456467	0.035595544	b11/0.0ppm
554.3478664669999	0.037827946	b11^2/0.0ppm
1290.741614167	0.046687584	y12/0.0ppm
1221.731383467	0.057148244	b12/0.0ppm
611.3693299669999	0.09612994	b12^2/0.0ppm
1387.794378167	1.0	y13/0.0ppm
694.400827317	0.16180559	y13^2/0.0ppm
1320.799797467	0.13154966	b13/0.0ppm
660.9035369669999	0.20548409	b13^2/0.0ppm
1515.889341167	0.087005064	y14/0.0ppm
758.448308817	0.75014347	y14^2/0.0ppm
1483.863126467	0.10594419	b14/0.0ppm
742.435201467	0.16742168	b14^2/0.0ppm
1614.9577551670002	0.016794926	y15/0.0ppm
807.982515817	0.15074182	y15^2/0.0ppm
1596.947190467	0.061811157	b15/0.0ppm
798.9772334669999	0.16088638	b15^2/0.0ppm
Name: VKPTVVVNAANVYLK/2
MW: 807.982515244415
Comment: Parent=807.982515244415 Collision_energy=27.0 Mods=0 ModString=VKPTVVVNAANVYLK///2 iRT=72.94000244140625
Num peaks: 38
147.112804167	0.058589924	y1/0.0ppm
74.060040317	0.0016967253	y1^2)/0.0ppm
260.196868167	0.05161845	y2/0.0ppm
228.17065346700002	0.26717523	b2/0.0ppm
423.260197167	0.0896632	y3/0.0ppm
212.133736817	0.0009732967	y3^2)/0.0ppm
325.223417467	0.017359057	b3/0.0ppm
522.3286111670001	0.02820732	y4/0.0ppm
261.66794381700004	0.0047539887	y4^2)/0.0ppm
426.271096467	0.010303706	b4/0.0ppm
636.371538167	0.049860753	y5/0.0ppm
318.689407317	0.002537779	y5^2)/0.0ppm
525.339510467	0.049477853	b5/0.0ppm
707.408652167	0.07295471	y6/0.0ppm
354.207964317	0.0010882581	y6^2)/0.0ppm
624.4079244669999	0.06873678	b6/0.0ppm
778.445766167	0.08305678	y7/0.0ppm
723.4763384669999	0.032062884	b7/0.0ppm
892.488693167	0.28277084	y8/0.0ppm
837.5192654669999	0.0103925895	b8/0.0ppm
991.5571071669999	0.32038224	y9/0.0ppm
908.5563794669998	0.011218332	b9/0.0ppm
1090.625521167	0.3665789	y10/0.0ppm
979.5934934669998	0.011031148	b10/0.0ppm
490.3003849669999	0.0006394487	b10^2/0.0ppm
1189.693935167	0.16760662	y11/0.0ppm
1093.6364204669999	0.012606272	b11/0.0ppm
547.3218484669999	0.003632943	b11^2/0.0ppm
1290.741614167	0.07481728	y12/0.0ppm
1192.704834467	0.023869399	b12/0.0ppm
596.8560554669999	0.009711952	b12^2/0.0ppm
1387.794378167	0.6412214	y13/0.0ppm
694.400827317	1.0	y13^2/0.0ppm
1355.768163467	0.01187507	b13/0.0ppm
678.387719967	0.008430919	b13^2/0.0ppm
758.448308817	0.14122073	y14^2/0.0ppm
1468.852227467	0.0047213975	b14/0.0ppm
734.9297519669999	0.0031764393	b14^2/0.0ppm
Name: HGGGVAGALNK/2
MW: 490.76724013632503
Comment: Parent=490.76724013632503 Collision_energy=27.0 Mods=0 ModString=HGGGVAGALNK///2 iRT=-10.850000381469727
Num peaks: 26
147.112804167	0.2573843	y1/0.0ppm
138.066188467	0.09320697	b1/0.0ppm
69.536732467	0.005545903	b1^2)/0.0ppm
261.155731167	0.5817539	y2/0.0ppm
195.087652467	0.6695691	b2/0.0ppm
374.239795167	0.16481766	y3/0.0ppm
252.109116467	0.058601838	b3/0.0ppm
445.27690916700004	0.026238054	y4/0.0ppm
309.130580467	0.06819284	b4/0.0ppm
502.298373167	0.14682366	y5/0.0ppm
408.19899446700003	0.18124813	b5/0.0ppm
573.3354871670001	0.17924675	y6/0.0ppm
479.236108467	0.14526819	b6/0.0ppm
240.121692467	0.005925421	b6^2)/0.0ppm
672.4039011670001	0.021791954	y7/0.0ppm
536.257572467	0.15335111	b7/0.0ppm
268.632424467	0.028103778	b7^2)/0.0ppm
729.4253651670001	0.11012499	y8/0.0ppm
607.294686467	0.6561676	b8/0.0ppm
304.150981467	0.060185634	b8^2)/0.0ppm
786.4468291670001	0.5273184	y9/0.0ppm
720.378750467	0.63580257	b9/0.0ppm
360.693013467	0.025684254	b9^2)/0.0ppm
843.4682931670002	1.0	y10/0.0ppm
834.421677467	0.2680306	b10/0.0ppm
417.714476967	0.02896463	b10^2/0.0ppm
Name: ATNNAMQVESDDYIATNGPLK/2
MW: 1126.5286145865
Comment: Parent=1126.5286145865 Collision_energy=27.0 Mods=0 ModString=ATNNAMQVESDDYIATNGPLK///2 iRT=75.7300033569336
Num peaks: 38
147.112804167	0.03994699	y1/0.0ppm
173.092069467	0.007247265	b2/0.0ppm
87.04967296699999	0.00030447028	b2^2)/0.0ppm
357.249632167	0.08524623	y3/0.0ppm
287.134996467	0.011965674	b3/0.0ppm
144.071136467	0.00067273795	b3^2)/0.0ppm
414.271096167	0.2298161	y4/0.0ppm
401.177923467	0.12559551	b4/0.0ppm
528.3140231670001	0.22044924	y5/0.0ppm
472.215037467	0.42702004	b5/0.0ppm
629.3617021670001	0.3507646	y6/0.0ppm
603.255522467	0.20353284	b6/0.0ppm
700.3988161670001	0.6786581	y7/0.0ppm
731.314100467	0.1714854	b7/0.0ppm
813.4828801670001	0.21139501	y8/0.0ppm
830.382514467	0.26226354	b8/0.0ppm
976.546209167	0.20311406	y9/0.0ppm
959.425107467	0.081008136	b9/0.0ppm
1091.5731521670002	0.19286506	y10/0.0ppm
1046.4571354670002	0.029605916	b10/0.0ppm
1206.6000951670003	0.18646444	y11/0.0ppm
1161.4840784670002	0.026390186	b11/0.0ppm
1293.6321231670004	0.59062797	y12/0.0ppm
1276.5110214670003	0.02607263	b12/0.0ppm
1422.6747161670003	1.0	y13/0.0ppm
1439.5743504670004	0.02376431	b13/0.0ppm
1521.7431301670003	0.58971727	y14/0.0ppm
1552.6584144670003	0.022168519	b14/0.0ppm
776.8328454670001	0.00080615917	b14^2/0.0ppm
1649.8017081670002	0.3574607	y15/0.0ppm
1623.6955284670003	0.010766325	b15/0.0ppm
812.3514024670001	0.00023774797	b15^2/0.0ppm
1780.8421931670002	0.27032387	y16/0.0ppm
1724.7432074670003	0.0016140293	b16/0.0ppm
1851.8793071670002	0.026929423	y17/0.0ppm
926.443291817	0.006824723	y17^2/0.0ppm
983.464755317	0.004903589	y18^2/0.0ppm
1040.4862188170002	0.018296333	y19^2/0.0ppm
Name: VGGSCVLSGHNLAK/2
MW: 699.8615429856551
Comment: Parent=699.8615429856551 Collision_energy=27.0 Mods=1/4,C,Carbamidomethyl ModString=VGGSCVLSGHNLAK//Carbamidomethyl@C5/2 iRT=26.649999618530273
Num peaks: 38
147.112804167	0.20068572	y1/0.0ppm
218.149918167	0.19580314	y2/0.0ppm
157.097154467	0.06426255	b2/0.0ppm
79.052215467	2.5443724e-05	b2^2)/0.0ppm
331.23398216699997	0.07075377	y3/0.0ppm
214.118618467	0.052556552	b3/0.0ppm
445.276909167	0.175957	y4/0.0ppm
301.150646467	0.071441896	b4/0.0ppm
151.078961467	0.0018470563	b4^2)/0.0ppm
582.3358211670001	0.10797259	y5/0.0ppm
461.1812951906	0.12131319	b5/0.0ppm
231.0942858288	0.00078435836	b5^2)/0.0ppm
639.3572851670001	0.33796948	y6/0.0ppm
560.2497091906	0.201354	b6/0.0ppm
726.3893131670001	0.94033116	y7/0.0ppm
673.3337731906	0.13239986	b7/0.0ppm
839.4733771670001	1.0	y8/0.0ppm
760.3658011906	0.0517688	b8/0.0ppm
938.541791167	0.4182192	y9/0.0ppm
469.774533817	0.018099831	y9^2)/0.0ppm
817.3872651906	0.023673091	b9/0.0ppm
409.1972708288	0.0008390155	b9^2)/0.0ppm
1098.5724398906002	0.22386745	y10/0.0ppm
549.7898581788	0.13019978	y10^2/0.0ppm
954.4461771906	0.06868131	b10/0.0ppm
477.7267268288	0.014027372	b10^2/0.0ppm
1185.6044678906003	0.028147453	y11/0.0ppm
593.3058721788001	0.16163911	y11^2/0.0ppm
1068.4891041906	0.11015551	b11/0.0ppm
534.7481903288	0.04679735	b11^2/0.0ppm
1242.6259318906002	0.037656575	y12/0.0ppm
621.8166041788	0.40661442	y12^2/0.0ppm
1181.5731681906	0.15339664	b12/0.0ppm
591.2902223287999	0.04906723	b12^2/0.0ppm
1299.6473958906001	0.06041786	y13/0.0ppm
650.3273361788	0.67677546	y13^2/0.0ppm
1252.6102821906	0.12358311	b13/0.0ppm
626.8087793287999	0.032521248	b13^2/0.0ppm
Name: HCLHVVGPNVNK/2
MW: 687.35897051061
Comment: Parent=687.35897051061 Collision_energy=27.0 Mods=1/1,C,Carbamidomethyl ModString=HCLHVVGPNVNK//Carbamidomethyl@C2/2 iRT=9.899999618530273
Num peaks: 33
147.112804167	0.19740802	y1/0.0ppm
261.155731167	0.5521435	y2/0.0ppm
298.0968371906	1.0	b2/0.0ppm
360.224145167	0.14953114	y3/0.0ppm
411.1809011906	0.4126869	b3/0.0ppm
474.26707216700004	0.024811482	y4/0.0ppm
548.2398131906	0.41982856	b4/0.0ppm
274.6235448288	0.011253186	b4^2)/0.0ppm
571.3198361670001	0.31210512	y5/0.0ppm
647.3082271906	0.58147824	b5/0.0ppm
324.1577518288	0.010143032	b5^2)/0.0ppm
628.3413001670001	0.84368587	y6/0.0ppm
746.3766411905999	0.69717115	b6/0.0ppm
373.69195882879995	0.013062869	b6^2)/0.0ppm
727.4097141670001	0.6921947	y7/0.0ppm
803.3981051906	0.31534618	b7/0.0ppm
402.2026908288	0.07690114	b7^2)/0.0ppm
826.478128167	0.53061736	y8/0.0ppm
413.742702317	0.013329036	y8^2)/0.0ppm
900.4508691906	0.01953478	b8/0.0ppm
450.7290728288	0.05466226	b8^2)/0.0ppm
963.537040167	0.5246708	y9/0.0ppm
482.272158317	0.02848616	y9^2)/0.0ppm
1014.4937961905999	0.22338082	b9/0.0ppm
507.75053632879997	0.37313867	b9^2)/0.0ppm
1076.621104167	0.87395096	y10/0.0ppm
538.814190317	0.048587658	y10^2/0.0ppm
1113.5622101906001	0.3947348	b10/0.0ppm
557.2847433288	0.3651169	b10^2/0.0ppm
1236.6517528906002	0.19209157	y11/0.0ppm
618.8295146788	0.69675964	y11^2/0.0ppm
1227.6051371906	0.13091873	b11/0.0ppm
614.3062068288	0.4386632	b11^2/0.0ppm
Name: HCLHVVGPNVNKGEDIQLLK/2
MW: 1135.60733665213
Comment: Parent=1135.60733665213 Collision_energy=27.0 Mods=1/1,C,Carbamidomethyl ModString=HCLHVVGPNVNKGEDIQLLK//Carbamidomethyl@C2/2 iRT=58.52000045776367
Num peaks: 42
260.196868167	0.0943703	y2/0.0ppm
130.602072317	0.016899653	y2^2)/0.0ppm
298.0968371906	0.47212404	b2/0.0ppm
373.280932167	0.22194783	y3/0.0ppm
411.1809011906	0.32989252	b3/0.0ppm
501.339510167	0.26153013	y4/0.0ppm
548.2398131906	0.84063834	b4/0.0ppm
614.4235741670001	0.33881333	y5/0.0ppm
647.3082271906	0.71123636	b5/0.0ppm
729.450517167	0.108085975	y6/0.0ppm
746.3766411905999	0.7748386	b6/0.0ppm
858.493110167	0.051940244	y7/0.0ppm
803.3981051906	0.72806424	b7/0.0ppm
915.5145741670001	0.51334953	y8/0.0ppm
900.4508691906	0.15593687	b8/0.0ppm
1043.609537167	0.1066747	y9/0.0ppm
1014.4937961905999	0.24705254	b9/0.0ppm
1157.652464167	0.13808648	y10/0.0ppm
1113.5622101906001	0.20716037	b10/0.0ppm
557.2847433288	0.0027949088	b10^2/0.0ppm
1256.7208781670001	0.21033064	y11/0.0ppm
1227.6051371906	0.1315981	b11/0.0ppm
1370.763805167	0.114340074	y12/0.0ppm
1355.7001001906	0.116851754	b12/0.0ppm
1467.8165691670001	0.43849406	y13/0.0ppm
1412.7215641906	0.08670142	b13/0.0ppm
1524.838033167	0.90284735	y14/0.0ppm
1541.7641571906	0.06780049	b14/0.0ppm
1623.9064471670001	0.5092452	y15/0.0ppm
1656.7911001906	0.10463045	b15/0.0ppm
828.8991883287999	0.048919015	b15^2/0.0ppm
1722.9748611670002	0.2661843	y16/0.0ppm
1769.8751641906	0.0681703	b16/0.0ppm
885.4412203287999	0.18201715	b16^2/0.0ppm
1860.0337731670002	0.07123679	y17/0.0ppm
930.520524817	0.3283458	y17^2/0.0ppm
949.4705093288	0.46143374	b17^2/0.0ppm
1973.117837167	0.006471814	y18/0.0ppm
987.062556817	0.7938046	y18^2/0.0ppm
1006.0125413287999	1.0	b18^2/0.0ppm
1067.0778811788	0.5912357	y19^2/0.0ppm
1062.5545733288	0.9218994	b19^2/0.0ppm
Name: GEDIQLLK/2
MW: 458.26092495014
Comment: Parent=458.26092495014 Collision_energy=27.0 Mods=0 ModString=GEDIQLLK///2 iRT=62.79999923706055
Num peaks: 17
147.112804167	0.16512717	y1/0.0ppm
260.196868167	0.12722126	y2/0.0ppm
187.07133346700002	0.4864663	b2/0.0ppm
373.280932167	0.12790829	y3/0.0ppm
302.098276467	0.18872015	b3/0.0ppm
501.339510167	0.2010637	y4/0.0ppm
251.173393317	0.00040435442	y4^2)/0.0ppm
415.182340467	0.025977986	b4/0.0ppm
208.094808467	0.0029356403	b4^2)/0.0ppm
614.4235741670001	0.21626809	y5/0.0ppm
307.71542531700004	0.0034190451	y5^2)/0.0ppm
543.240918467	0.015093244	b5/0.0ppm
272.124097467	0.0008905172	b5^2)/0.0ppm
729.450517167	1.0	y6/0.0ppm
656.324982467	0.017777791	b6/0.0ppm
429.750193317	0.012000892	y7^2)/0.0ppm
769.409046467	0.006388993	b7/0.0ppm
Name: VCVDTVRTNVYLAVFDK/2
MW: 1000.0195001790349
Comment: Parent=1000.0195001790349 Collision_energy=27.0 Mods=1/1,C,Carbamidomethyl ModString=VCVDTVRTNVYLAVFDK//Carbamidomethyl@C2/2 iRT=106.55999755859375
Num peaks: 38
147.112804167	0.3302674	y1/0.0ppm
262.139747167	0.5562999	y2/0.0ppm
260.1063391906	0.15921107	b2/0.0ppm
409.208161167	1.0	y3/0.0ppm
508.27657516700003	0.40049723	y4/0.0ppm
474.20169619060005	0.020124236	b4/0.0ppm
579.3136891670001	0.42399865	y5/0.0ppm
575.2493751906001	0.0019351052	b5/0.0ppm
692.3977531670001	0.1709144	y6/0.0ppm
674.3177891906	0.006476341	b6/0.0ppm
855.4610821670002	0.11771716	y7/0.0ppm
830.4189001906001	0.063173085	b7/0.0ppm
954.5294961670002	0.012720631	y8/0.0ppm
931.4665791906001	0.01769789	b8/0.0ppm
1045.5095061906002	0.08675471	b9/0.0ppm
523.2583913288	0.022321558	b9^2)/0.0ppm
1169.6201021670004	0.04757484	y10/0.0ppm
1144.5779201906003	0.22729038	b10/0.0ppm
572.7925983288001	0.10435521	b10^2/0.0ppm
1325.7212131670003	0.009339832	y11/0.0ppm
1307.6412491906003	0.23099321	b11/0.0ppm
654.3242628288001	0.20887458	b11^2/0.0ppm
1420.7253131906002	0.2628433	b12/0.0ppm
710.8662948288	0.29962632	b12^2/0.0ppm
763.4222913170001	0.36949098	y13^2/0.0ppm
1491.7624271906002	0.45520386	b13/0.0ppm
746.3848518288	0.38739312	b13^2/0.0ppm
1640.8642491670005	0.0038453399	y14/0.0ppm
820.9357628170002	0.07761072	y14^2/0.0ppm
1590.8308411906003	0.44499385	b14/0.0ppm
795.9190588288001	0.1329937	b14^2/0.0ppm
1739.9326631670006	0.005459581	y15/0.0ppm
870.4699698170002	0.061142296	y15^2/0.0ppm
1737.8992551906003	0.2012733	b15/0.0ppm
869.4532658288001	0.06870459	b15^2/0.0ppm
950.4852941788002	0.07199344	y16^2/0.0ppm
1852.9261981906004	0.15376867	b16/0.0ppm
926.9667373288001	0.058314834	b16^2/0.0ppm
Name: VCVDTVRTNVYLAVFDKNLYDK/2
MW: 1316.67561317336
Comment: Parent=1316.67561317336 Collision_energy=27.0 Mods=1/1,C,Carbamidomethyl ModString=VCVDTVRTNVYLAVFDKNLYDK//Carbamidomethyl@C2/2 iRT=107.69999694824219
Num peaks: 46
147.112804167	0.18878986	y1/0.0ppm
262.139747167	0.44603986	y2/0.0ppm
260.1063391906	0.27565324	b2/0.0ppm
425.203076167	0.51896685	y3/0.0ppm
538.2871401670001	0.36862776	y4/0.0ppm
652.330067167	0.7070995	y5/0.0ppm
780.425030167	0.952039	y6/0.0ppm
674.3177891906	0.03326673	b6/0.0ppm
337.6625328288	0.0025149425	b6^2)/0.0ppm
895.451973167	0.33683237	y7/0.0ppm
830.4189001906001	0.09176598	b7/0.0ppm
1042.520387167	1.0	y8/0.0ppm
931.4665791906001	0.20339508	b8/0.0ppm
1141.5888011670002	0.52469444	y9/0.0ppm
1045.5095061906002	0.27861235	b9/0.0ppm
1212.6259151670001	0.5381408	y10/0.0ppm
1144.5779201906003	0.376121	b10/0.0ppm
572.7925983288001	0.005287562	b10^2/0.0ppm
1325.709979167	0.1714785	y11/0.0ppm
1307.6412491906003	0.555356	b11/0.0ppm
654.3242628288001	0.03188082	b11^2/0.0ppm
1488.773308167	0.1396626	y12/0.0ppm
1420.7253131906002	0.5850209	b12/0.0ppm
710.8662948288	0.06500781	b12^2/0.0ppm
1587.8417221670002	0.024942439	y13/0.0ppm
1491.7624271906002	0.8002187	b13/0.0ppm
746.3848518288	0.096355334	b13^2/0.0ppm
1590.8308411906003	0.5281675	b14/0.0ppm
795.9190588288001	0.08112003	b14^2/0.0ppm
1802.9323281670002	0.06772201	y15/0.0ppm
1737.8992551906003	0.3111899	b15/0.0ppm
869.4532658288001	0.10053926	b15^2/0.0ppm
1852.9261981906004	0.34553298	b16/0.0ppm
926.9667373288001	0.21433264	b16^2/0.0ppm
1981.0211611906004	0.29908818	b17/0.0ppm
991.0142188288002	0.26181006	b17^2/0.0ppm
1080.0784043170001	0.8451974	y18^2/0.0ppm
2095.0640881906	0.06206886	b18/0.0ppm
1048.0356823288002	0.24503817	b18^2/0.0ppm
1137.591875817	0.512585	y19^2/0.0ppm
2208.1481521906003	0.02395936	b19/0.0ppm
1104.5777143288003	0.45932165	b19^2/0.0ppm
1187.126082817	0.21132563	y20^2/0.0ppm
1186.1093788288003	0.40319124	b20^2/0.0ppm
1267.1414071788	0.14198285	y21^2/0.0ppm
1243.6228503288003	0.8544833	b21^2/0.0ppm
Name: TNVYLAVFDK/2
MW: 585.31368879899
Comment: Parent=585.31368879899 Collision_energy=27.0 Mods=0 ModString=TNVYLAVFDK///2 iRT=99.62999725341797
Num peaks: 20
147.112804167	0.03998792	y1/0.0ppm
262.139747167	0.06482269	y2/0.0ppm
216.097882467	1.0	b2/0.0ppm
409.208161167	0.1626194	y3/0.0ppm
315.166296467	0.32910958	b3/0.0ppm
508.27657516700003	0.11655221	y4/0.0ppm
478.229625467	0.051195662	b4/0.0ppm
239.618450967	0.0047567463	b4^2)/0.0ppm
579.3136891670001	0.2999464	y5/0.0ppm
591.313689467	0.023594987	b5/0.0ppm
296.160482967	0.00196514	b5^2)/0.0ppm
692.3977531670001	0.48054028	y6/0.0ppm
346.70251481700006	0.0022283278	y6^2)/0.0ppm
662.350803467	0.011829793	b6/0.0ppm
855.4610821670002	0.7788051	y7/0.0ppm
428.2341793170001	0.0019526096	y7^2)/0.0ppm
761.419217467	0.004419664	b7/0.0ppm
954.5294961670002	0.44027263	y8/0.0ppm
477.7683863170001	0.008094124	y8^2)/0.0ppm
1068.5724231670004	0.022307413	y9/0.0ppm
Name: TNVYLAVFDKNLYDK/2
MW: 901.9698017933151
Comment: Parent=901.9698017933151 Collision_energy=27.0 Mods=0 ModString=TNVYLAVFDKNLYDK///2 iRT=104.27999877929688
Num peaks: 37
147.112804167	0.15412474	y1/0.0ppm
262.139747167	0.2435343	y2/0.0ppm
216.097882467	0.94178176	b2/0.0ppm
425.203076167	0.19932976	y3/0.0ppm
315.166296467	1.0	b3/0.0ppm
538.2871401670001	0.07661522	y4/0.0ppm
478.229625467	0.43831533	b4/0.0ppm
239.618450967	0.0069616595	b4^2)/0.0ppm
652.330067167	0.12827943	y5/0.0ppm
591.313689467	0.26115593	b5/0.0ppm
296.160482967	0.0017969654	b5^2)/0.0ppm
780.425030167	0.25787628	y6/0.0ppm
662.350803467	0.29555926	b6/0.0ppm
895.451973167	0.26524702	y7/0.0ppm
761.419217467	0.13370757	b7/0.0ppm
1042.520387167	0.7731937	y8/0.0ppm
908.4876314669999	0.042709067	b8/0.0ppm
1141.5888011670002	0.5868751	y9/0.0ppm
571.298038817	0.0039821323	y9^2)/0.0ppm
1023.5145744669999	0.043020304	b9/0.0ppm
1212.6259151670001	0.96997607	y10/0.0ppm
606.816595817	0.041659962	y10^2/0.0ppm
1151.609537467	0.03127764	b10/0.0ppm
1325.709979167	0.5936234	y11/0.0ppm
663.358627817	0.14508747	y11^2/0.0ppm
1265.652464467	0.034648493	b11/0.0ppm
1488.773308167	0.3642314	y12/0.0ppm
744.890292317	0.36087373	y12^2/0.0ppm
1378.736528467	0.07871586	b12/0.0ppm
689.8719024669999	0.009066368	b12^2/0.0ppm
1587.8417221670002	0.035326462	y13/0.0ppm
794.424499317	0.27254677	y13^2/0.0ppm
1541.799857467	0.09137494	b13/0.0ppm
771.403566967	0.008425657	b13^2/0.0ppm
851.445962817	0.0687989	y14^2/0.0ppm
1656.826800467	0.050188333	b14/0.0ppm
828.917038467	0.0087252995	b14^2/0.0ppm
Name: TNVYLAVFDKNLYDKLVSSFLEMK/2
MW: 1419.243328595185
Comment: Parent=1419.243328595185 Collision_energy=27.0 Mods=0 ModString=TNVYLAVFDKNLYDKLVSSFLEMK///2 iRT=166.11000061035156
Num peaks: 60
147.112804167	0.08695958	y1/0.0ppm
278.15328916699997	0.5396121	y2/0.0ppm
216.097882467	0.49169895	b2/0.0ppm
407.195882167	0.2847866	y3/0.0ppm
315.166296467	0.71742916	b3/0.0ppm
520.279946167	0.42246148	y4/0.0ppm
478.229625467	0.39398295	b4/0.0ppm
667.348360167	0.31345978	y5/0.0ppm
334.177818317	0.0007512568	y5^2)/0.0ppm
591.313689467	0.45617265	b5/0.0ppm
754.380388167	0.29438406	y6/0.0ppm
377.693832317	0.0072320104	y6^2)/0.0ppm
662.350803467	0.9416561	b6/0.0ppm
841.412416167	1.0	y7/0.0ppm
761.419217467	0.7783198	b7/0.0ppm
940.4808301669999	0.7295712	y8/0.0ppm
908.4876314669999	0.3660329	b8/0.0ppm
1053.564894167	0.5762683	y9/0.0ppm
1023.5145744669999	0.31817836	b9/0.0ppm
1181.659857167	0.5225464	y10/0.0ppm
1151.609537467	0.3922322	b10/0.0ppm
576.308406967	0.002426013	b10^2/0.0ppm
1296.686800167	0.5143703	y11/0.0ppm
1265.652464467	0.43179214	b11/0.0ppm
633.329870467	0.00061609334	b11^2/0.0ppm
1459.750129167	0.6140341	y12/0.0ppm
1378.736528467	0.31261283	b12/0.0ppm
1572.834193167	0.23117188	y13/0.0ppm
1541.799857467	0.2410264	b13/0.0ppm
771.403566967	0.0009881924	b13^2/0.0ppm
1686.877120167	0.48382017	y14/0.0ppm
1656.826800467	0.26122046	b14/0.0ppm
828.917038467	0.025794333	b14^2/0.0ppm
1814.972083167	0.3574668	y15/0.0ppm
907.9896798169999	0.007516291	y15^2/0.0ppm
1784.9217634670001	0.16670299	b15/0.0ppm
892.964519967	0.03511337	b15^2/0.0ppm
1929.999026167	0.383366	y16/0.0ppm
965.503151317	0.0345678	y16^2/0.0ppm
1898.005827467	0.23521261	b16/0.0ppm
949.506551967	0.0711884	b16^2/0.0ppm
2077.067440167	0.3366103	y17/0.0ppm
1039.037358317	0.15405051	y17^2/0.0ppm
1997.074241467	0.14220819	b17/0.0ppm
999.040758967	0.061140243	b17^2/0.0ppm
2176.1358541669997	0.07647314	y18/0.0ppm
1088.571565317	0.20888051	y18^2/0.0ppm
2084.106269467	0.06509311	b18/0.0ppm
1042.5567729670001	0.050486002	b18^2/0.0ppm
2247.172968167	0.010709551	y19/0.0ppm
1124.0901223170001	0.32600683	y19^2/0.0ppm
1086.0727869670002	0.056924824	b19^2/0.0ppm
1180.6321543170002	0.2622571	y20^2/0.0ppm
1159.606993967	0.09152873	b20^2/0.0ppm
1262.1638188170002	0.3044127	y21^2/0.0ppm
1216.1490259670002	0.14857577	b21^2/0.0ppm
1311.6980258170001	0.19952229	y22^2/0.0ppm
1280.6703224670002	0.32163236	b22^2/0.0ppm
1368.7194893170001	0.018000314	y23^2/0.0ppm
1346.1905649670002	0.29193076	b23^2/0.0ppm
Name: NLYDKLVSSFLEMK/2
MW: 843.942198604815
Comment: Parent=843.942198604815 Collision_energy=27.0 Mods=0 ModString=NLYDKLVSSFLEMK///2 iRT=153.36000061035156
Num peaks: 33
147.112804167	0.2841974	y1/0.0ppm
278.15328916699997	0.65491927	y2/0.0ppm
228.134267467	0.74792033	b2/0.0ppm
407.195882167	0.19954708	y3/0.0ppm
391.19759646700004	0.41546404	b3/0.0ppm
520.279946167	0.17089708	y4/0.0ppm
506.22453946700006	0.26735455	b4/0.0ppm
667.348360167	0.1061937	y5/0.0ppm
634.319502467	0.17381331	b5/0.0ppm
754.380388167	0.21806042	y6/0.0ppm
747.403566467	0.5216836	b6/0.0ppm
841.412416167	1.0	y7/0.0ppm
846.471980467	0.5334876	b7/0.0ppm
940.4808301669999	0.9554255	y8/0.0ppm
933.504008467	0.08532437	b8/0.0ppm
1053.564894167	0.9362308	y9/0.0ppm
1020.5360364669999	0.052369155	b9/0.0ppm
510.77165646699996	0.0031713846	b9^2)/0.0ppm
1181.659857167	0.41068205	y10/0.0ppm
591.3335668169999	0.14541829	y10^2/0.0ppm
1167.604450467	0.083108075	b10/0.0ppm
584.305863467	0.028563855	b10^2/0.0ppm
1296.686800167	0.5538477	y11/0.0ppm
648.8470383169999	0.13403517	y11^2/0.0ppm
1280.688514467	0.10325613	b11/0.0ppm
640.847895467	0.047962345	b11^2/0.0ppm
1459.750129167	0.41658047	y12/0.0ppm
730.378702817	0.8769363	y12^2/0.0ppm
1409.731107467	0.23190753	b12/0.0ppm
705.3691919669999	0.05805305	b12^2/0.0ppm
786.9207348169999	0.20006181	y13^2/0.0ppm
1540.771592467	0.06955279	b13/0.0ppm
770.8894344669999	0.023998369	b13^2/0.0ppm
Name: NLYDKLVSSFLEMKSEK/2
MW: 1016.026990857935
Comment: Parent=1016.026990857935 Collision_energy=27.0 Mods=0 ModString=NLYDKLVSSFLEMKSEK///2 iRT=135.97999572753906
Num peaks: 39
147.112804167	0.027341375	y1/0.0ppm
276.155397167	0.031179033	y2/0.0ppm
228.134267467	0.36868042	b2/0.0ppm
363.18742516699996	0.3748135	y3/0.0ppm
391.19759646700004	0.22999346	b3/0.0ppm
491.28238816699997	0.22360286	y4/0.0ppm
506.22453946700006	0.24431714	b4/0.0ppm
622.322873167	0.3575091	y5/0.0ppm
634.319502467	0.23299615	b5/0.0ppm
751.365466167	0.22795124	y6/0.0ppm
747.403566467	0.69797266	b6/0.0ppm
864.449530167	0.16304784	y7/0.0ppm
846.471980467	0.6268231	b7/0.0ppm
1011.517944167	0.14571927	y8/0.0ppm
933.504008467	0.11931278	b8/0.0ppm
1098.549972167	0.2669046	y9/0.0ppm
1020.5360364669999	0.06699312	b9/0.0ppm
1185.5820001670002	1.0	y10/0.0ppm
1167.604450467	0.06934642	b10/0.0ppm
1284.6504141670002	0.7027996	y11/0.0ppm
1280.688514467	0.07918699	b11/0.0ppm
640.847895467	0.0004562216	b11^2/0.0ppm
1397.7344781670001	0.46810544	y12/0.0ppm
1409.731107467	0.11399821	b12/0.0ppm
705.3691919669999	0.008626521	b12^2/0.0ppm
1525.8294411670001	0.16799794	y13/0.0ppm
763.418358817	0.2626072	y13^2/0.0ppm
1540.771592467	0.07909099	b13/0.0ppm
770.8894344669999	0.010388289	b13^2/0.0ppm
1640.8563841670002	0.104549974	y14/0.0ppm
820.931830317	0.20353307	y14^2/0.0ppm
1668.866555467	0.04315885	b14/0.0ppm
834.9369159669999	0.018876199	b14^2/0.0ppm
1803.9197131670003	0.062809825	y15/0.0ppm
902.4634948170001	0.5141527	y15^2/0.0ppm
1755.898583467	0.0035104072	b15/0.0ppm
878.4529299669999	0.08783513	b15^2/0.0ppm
959.005526817	0.077779956	y16^2/0.0ppm
942.974226467	0.24308074	b16^2/0.0ppm
Name: LVSSFLEMK/2
MW: 527.28608561049
Comment: Parent=527.28608561049 Collision_energy=27.0 Mods=0 ModString=LVSSFLEMK///2 iRT=93.73999786376953
Num peaks: 18
147.112804167	0.01673426	y1/0.0ppm
278.15328916699997	0.047915142	y2/0.0ppm
213.159754467	0.29872194	b2/0.0ppm
407.195882167	0.027471764	y3/0.0ppm
300.191782467	0.02232383	b3/0.0ppm
520.279946167	0.031196201	y4/0.0ppm
387.223810467	0.002784894	b4/0.0ppm
194.115543467	0.0010764479	b4^2)/0.0ppm
667.348360167	0.040361956	y5/0.0ppm
534.292224467	0.0026104401	b5/0.0ppm
267.649750467	0.0001165109	b5^2)/0.0ppm
754.380388167	0.07225024	y6/0.0ppm
647.376288467	0.0013524304	b6/0.0ppm
841.412416167	1.0	y7/0.0ppm
421.209846317	0.0003643819	y7^2)/0.0ppm
776.418881467	0.00026920953	b7/0.0ppm
940.4808301669999	0.09228919	y8/0.0ppm
470.74405331699995	0.006113728	y8^2)/0.0ppm
Name: LVSSFLEMKSEK/2
MW: 699.3708778636101
Comment: Parent=699.3708778636101 Collision_energy=27.0 Mods=0 ModString=LVSSFLEMKSEK///2 iRT=67.0
Num peaks: 30
147.112804167	0.09546618	y1/0.0ppm
276.155397167	0.019787272	y2/0.0ppm
213.159754467	0.4941775	b2/0.0ppm
363.18742516699996	0.12399918	y3/0.0ppm
300.191782467	0.10244609	b3/0.0ppm
491.28238816699997	0.08303842	y4/0.0ppm
387.223810467	0.035909005	b4/0.0ppm
194.115543467	0.0031261472	b4^2)/0.0ppm
622.322873167	0.14647543	y5/0.0ppm
534.292224467	0.044758398	b5/0.0ppm
267.649750467	0.00073950575	b5^2)/0.0ppm
751.365466167	0.2384687	y6/0.0ppm
647.376288467	0.02868214	b6/0.0ppm
864.449530167	0.32493728	y7/0.0ppm
432.728403317	0.008611186	y7^2)/0.0ppm
776.418881467	0.02176273	b7/0.0ppm
1011.517944167	0.19457959	y8/0.0ppm
506.262610317	0.051753074	y8^2)/0.0ppm
907.459366467	0.01610534	b8/0.0ppm
1098.549972167	0.19436741	y9/0.0ppm
549.778624317	0.10246917	y9^2)/0.0ppm
1035.5543294670001	0.021517683	b9/0.0ppm
1185.5820001670002	1.0	y10/0.0ppm
593.294638317	0.84508044	y10^2/0.0ppm
1122.5863574670002	0.023393817	b10/0.0ppm
561.796816967	0.00071856135	b10^2/0.0ppm
1284.6504141670002	0.02529854	y11/0.0ppm
642.8288453170001	0.2544651	y11^2/0.0ppm
1251.628950467	0.042536523	b11/0.0ppm
626.318113467	0.00012313329	b11^2/0.0ppm
Name: LVSSFLEMKSEKQVEQK/2
MW: 1005.53244037637
Comment: Parent=1005.53244037637 Collision_energy=27.0 Mods=0 ModString=LVSSFLEMKSEKQVEQK///2 iRT=55.61000061035156
Num peaks: 41
147.112804167	0.055131808	y1/0.0ppm
275.171382167	0.33653614	y2/0.0ppm
213.159754467	0.19372055	b2/0.0ppm
404.213975167	0.25801796	y3/0.0ppm
300.191782467	0.047905177	b3/0.0ppm
503.282389167	0.28009725	y4/0.0ppm
387.223810467	0.038333304	b4/0.0ppm
194.115543467	0.0026050208	b4^2)/0.0ppm
631.340967167	0.19697995	y5/0.0ppm
534.292224467	0.16064802	b5/0.0ppm
759.435930167	0.23938471	y6/0.0ppm
647.376288467	0.21340735	b6/0.0ppm
888.478523167	0.12388603	y7/0.0ppm
776.418881467	0.23397669	b7/0.0ppm
975.510551167	0.69699365	y8/0.0ppm
907.459366467	0.21610157	b8/0.0ppm
1103.6055141670001	0.4810165	y9/0.0ppm
1035.5543294670001	0.1812185	b9/0.0ppm
1234.6459991670001	0.50752777	y10/0.0ppm
617.826637817	0.000486407	y10^2/0.0ppm
1122.5863574670002	0.107822165	b10/0.0ppm
1363.6885921670003	0.48364216	y11/0.0ppm
682.3479343170001	0.02363493	y11^2/0.0ppm
1251.628950467	0.12289531	b11/0.0ppm
1476.7726561670002	0.2504549	y12/0.0ppm
738.889966317	0.121795274	y12^2/0.0ppm
1379.723913467	0.140278	b12/0.0ppm
690.365594967	0.0031035712	b12^2/0.0ppm
1623.8410701670002	0.013082212	y13/0.0ppm
812.424173317	0.21743195	y13^2/0.0ppm
1507.7824914670002	0.104640916	b13/0.0ppm
754.394883967	0.0044177705	b13^2/0.0ppm
855.9401873170001	0.27508804	y14^2/0.0ppm
1606.8509054670003	0.117537096	b14/0.0ppm
803.9290909670001	0.05982628	b14^2/0.0ppm
1797.9051261670004	0.025893275	y15/0.0ppm
899.4562013170001	1.0	y15^2/0.0ppm
1735.8934984670002	0.14116415	b15/0.0ppm
868.450387467	0.3807206	b15^2/0.0ppm
948.9904083170002	0.11556988	y16^2/0.0ppm
932.4796764670001	0.6813948	b16^2/0.0ppm
Name: SEKQVEQK/2
MW: 488.2589135745
Comment: Parent=488.2589135745 Collision_energy=27.0 Mods=0 ModString=SEKQVEQK///2 iRT=-19.059999465942383
Num peaks: 17
147.112804167	0.39266598	y1/0.0ppm
275.171382167	0.46057907	y2/0.0ppm
217.081897467	0.3409124	b2/0.0ppm
404.213975167	0.15376848	y3/0.0ppm
345.176860467	0.08505543	b3/0.0ppm
173.092068467	0.00031194303	b3^2)/0.0ppm
503.282389167	0.30330488	y4/0.0ppm
473.235438467	0.2423025	b4/0.0ppm
631.340967167	0.5232045	y5/0.0ppm
572.303852467	0.20277944	b5/0.0ppm
759.435930167	0.6524825	y6/0.0ppm
380.221603317	1.0	y6^2)/0.0ppm
701.346445467	0.45638847	b6/0.0ppm
351.176860967	0.020285398	b6^2)/0.0ppm
444.742899817	0.1426273	y7^2)/0.0ppm
829.405023467	0.21600914	b7/0.0ppm
415.206149967	0.022350755	b7^2)/0.0ppm
Name: SEKQVEQKIAEIPK/2
MW: 813.956694419395
Comment: Parent=813.956694419395 Collision_energy=27.0 Mods=0 ModString=SEKQVEQKIAEIPK///2 iRT=26.790000915527344
Num peaks: 31
147.112804167	0.0489387	y1/0.0ppm
244.165568167	1.0	y2/0.0ppm
217.081897467	0.022044089	b2/0.0ppm
357.24963216699996	0.14468104	y3/0.0ppm
345.176860467	0.055671945	b3/0.0ppm
486.29222516699997	0.032064214	y4/0.0ppm
473.235438467	0.15584515	b4/0.0ppm
557.3293391670001	0.10925786	y5/0.0ppm
572.303852467	0.11857724	b5/0.0ppm
670.4134031670001	0.07163699	y6/0.0ppm
701.346445467	0.09447243	b6/0.0ppm
798.5083661670001	0.05945828	y7/0.0ppm
829.405023467	0.06170082	b7/0.0ppm
926.5669441670001	0.0960045	y8/0.0ppm
957.499986467	0.064033054	b8/0.0ppm
1055.609537167	0.15204436	y9/0.0ppm
1070.584050467	0.07124525	b9/0.0ppm
535.7956634669999	0.0013979679	b9^2)/0.0ppm
1154.6779511670002	0.17283168	y10/0.0ppm
1141.621164467	0.020444658	b10/0.0ppm
571.3142204669999	0.0011078866	b10^2/0.0ppm
1282.736529167	0.1298214	y11/0.0ppm
641.871902817	0.038962502	y11^2/0.0ppm
1270.663757467	0.13795996	b11/0.0ppm
635.835516967	0.060681406	b11^2/0.0ppm
1410.831492167	0.009847925	y12/0.0ppm
705.919384317	0.36354586	y12^2/0.0ppm
1383.747821467	0.4045072	b12/0.0ppm
692.3775489669999	0.13370965	b12^2/0.0ppm
770.440680817	0.0072041256	y13^2/0.0ppm
740.903930967	0.04051629	b13^2/0.0ppm
Name: QVEQKIAEIPK/2
MW: 641.871902166275
Comment: Parent=641.871902166275 Collision_energy=27.0 Mods=0 ModString=QVEQKIAEIPK///2 iRT=26.459999084472656
Num peaks: 25
147.112804167	0.071117684	y1/0.0ppm
74.060040317	5.334225e-05	y1^2)/0.0ppm
129.065854467	0.0013865272	b1/0.0ppm
244.165568167	1.0	y2/0.0ppm
228.13426846700003	0.116838425	b2/0.0ppm
357.24963216699996	0.10567302	y3/0.0ppm
357.17686146700004	0.074770294	b3/0.0ppm
486.29222516699997	0.030375794	y4/0.0ppm
485.23543946700005	0.025547491	b4/0.0ppm
557.3293391670001	0.12463157	y5/0.0ppm
613.330402467	0.02797976	b5/0.0ppm
670.4134031670001	0.13386886	y6/0.0ppm
726.414466467	0.033717483	b6/0.0ppm
798.5083661670001	0.11167539	y7/0.0ppm
399.75782131700004	0.0026593856	y7^2)/0.0ppm
797.451580467	0.021340162	b7/0.0ppm
926.5669441670001	0.07915705	y8/0.0ppm
463.78711031700004	0.01515459	y8^2)/0.0ppm
926.494173467	0.085861705	b8/0.0ppm
463.750724967	0.004044195	b8^2)/0.0ppm
1055.609537167	0.20114207	y9/0.0ppm
528.308406817	0.08332358	y9^2)/0.0ppm
1039.578237467	0.23640838	b9/0.0ppm
577.842613817	0.06907573	y10^2/0.0ppm
568.819138967	0.007531685	b10^2/0.0ppm
Name: IAEIPKEEVKPFITESKPSVEQR/2
MW: 1327.72361745327
Comment: Parent=1327.72361745327 Collision_energy=27.0 Mods=0 ModString=IAEIPKEEVKPFITESKPSVEQR///2 iRT=55.9900016784668
Num peaks: 42
175.118952167	0.05334887	y1/0.0ppm
88.063114317	0.002682937	y1^2)/0.0ppm
303.177530167	0.13036686	y2/0.0ppm
185.12845446699998	0.025216855	b2/0.0ppm
432.220123167	0.039425947	y3/0.0ppm
314.171047467	0.28390157	b3/0.0ppm
531.2885371670001	0.016726285	y4/0.0ppm
427.255111467	0.1593173	b4/0.0ppm
524.307875467	0.051413015	b5/0.0ppm
715.3733291670001	0.8967957	y6/0.0ppm
358.19030281700003	0.0008013524	y6^2)/0.0ppm
652.402838467	0.03604936	b6/0.0ppm
843.4682921670001	0.08881128	y7/0.0ppm
781.445431467	0.09014297	b7/0.0ppm
930.500320167	0.13362283	y8/0.0ppm
910.4880244670001	0.25036898	b8/0.0ppm
1059.542913167	0.0871259	y9/0.0ppm
1009.556438467	0.24106272	b9/0.0ppm
1160.590592167	0.31341234	y10/0.0ppm
1137.6514014670001	0.26248258	b10/0.0ppm
1273.674656167	0.090719625	y11/0.0ppm
1234.7041654670002	0.04952947	b11/0.0ppm
1381.7725794670002	0.0599907	b12/0.0ppm
1517.795834167	0.8646399	y13/0.0ppm
759.401555317	0.003028101	y13^2/0.0ppm
1494.8566434670001	0.044442173	b13/0.0ppm
1645.890797167	0.17757547	y14/0.0ppm
823.449036817	0.003735691	y14^2/0.0ppm
1595.9043224670002	0.040579934	b14/0.0ppm
1744.9592111670001	0.07435559	y15/0.0ppm
1874.0018041670003	0.03332123	y16/0.0ppm
1811.9789434670004	0.050716378	b16/0.0ppm
1002.0258368170001	0.024269143	y17^2/0.0ppm
1940.0739064670004	0.1526655	b17/0.0ppm
2228.192124167	0.029134672	y19/0.0ppm
1114.5997003170003	1.0	y19^2/0.0ppm
1171.1417323170003	0.22973467	y20^2/0.0ppm
1112.1171944670002	0.0029888	b20^2/0.0ppm
1235.6630288170004	0.18647844	y21^2/0.0ppm
1176.6384909670003	0.013345818	b21^2/0.0ppm
1271.1815858170005	0.0787511	y22^2/0.0ppm
1240.6677799670003	0.040246252	b22^2/0.0ppm
Name: IAEIPKEEVKPFITESKPSVEQRK/2
MW: 1391.77109896027
Comment: Parent=1391.77109896027 Collision_energy=27.0 Mods=0 ModString=IAEIPKEEVKPFITESKPSVEQRK///2 iRT=45.36000061035156
Num peaks: 40
147.112804167	0.026564784	y1/0.0ppm
74.060040317	0.0006808354	y1^2)/0.0ppm
185.12845446699998	0.05931076	b2/0.0ppm
431.272493167	0.18291141	y3/0.0ppm
314.171047467	0.36094052	b3/0.0ppm
560.315086167	0.10028677	y4/0.0ppm
427.255111467	0.20850092	b4/0.0ppm
524.307875467	0.07452429	b5/0.0ppm
373.71140231699997	0.00049819326	y6^2)/0.0ppm
652.402838467	0.03206366	b6/0.0ppm
843.468292167	1.0	y7/0.0ppm
781.445431467	0.11558136	b7/0.0ppm
971.563255167	0.11530679	y8/0.0ppm
910.4880244670001	0.35792723	b8/0.0ppm
1058.5952831670002	0.25900617	y9/0.0ppm
1009.556438467	0.36023024	b9/0.0ppm
1187.637876167	0.083792046	y10/0.0ppm
1137.6514014670001	0.35924438	b10/0.0ppm
1288.685555167	0.46406674	y11/0.0ppm
1234.7041654670002	0.07705814	b11/0.0ppm
1401.769619167	0.07126557	y12/0.0ppm
1381.7725794670002	0.102746636	b12/0.0ppm
1494.8566434670001	0.13669148	b13/0.0ppm
1645.890797167	0.97933936	y14/0.0ppm
823.449036817	0.0062165186	y14^2/0.0ppm
1595.9043224670002	0.010601861	b14/0.0ppm
1773.985760167	0.13271654	y15/0.0ppm
887.496518317	0.0007129993	y15^2/0.0ppm
1873.0541741670002	0.048437446	y16/0.0ppm
1811.9789434670004	0.038027596	b16/0.0ppm
1940.0739064670004	0.14316912	b17/0.0ppm
1066.0733183170003	0.02917661	y18^2/0.0ppm
2037.1266704670004	0.00063853856	b18/0.0ppm
2124.1586984670002	0.0008672235	b19/0.0ppm
1178.6471818170003	0.9465076	y20^2/0.0ppm
1235.1892138170003	0.23096882	y21^2/0.0ppm
1176.6384909670003	0.0022626724	b21^2/0.0ppm
1299.7105103170004	0.23328583	y22^2/0.0ppm
1335.2290673170005	0.12275296	y23^2/0.0ppm
1318.7183354670003	0.044147298	b23^2/0.0ppm
Name: EEVKPFITESKPSVEQR/2
MW: 1002.0258366083749
Comment: Parent=1002.0258366083749 Collision_energy=27.0 Mods=0 ModString=EEVKPFITESKPSVEQR///2 iRT=35.060001373291016
Num peaks: 35
175.118952167	0.048960514	y1/0.0ppm
303.177530167	0.19829413	y2/0.0ppm
259.092462467	0.23007086	b2/0.0ppm
432.220123167	0.03099491	y3/0.0ppm
358.16087646700004	0.16495228	b3/0.0ppm
179.58407646700002	0.0001856542	b3^2)/0.0ppm
266.14790681700003	0.002572383	y4^2)/0.0ppm
486.25583946700004	0.04704274	b4/0.0ppm
243.63155796700002	0.000111049194	b4^2)/0.0ppm
583.308603467	0.02387084	b5/0.0ppm
715.3733291670001	0.45759746	y6/0.0ppm
730.377017467	0.065034546	b6/0.0ppm
843.4682921670001	0.075631514	y7/0.0ppm
843.461081467	0.07102559	b7/0.0ppm
930.500320167	0.16130754	y8/0.0ppm
944.508760467	0.04447058	b8/0.0ppm
1059.542913167	0.095757335	y9/0.0ppm
1073.5513534670001	0.029937536	b9/0.0ppm
1160.590592167	0.44069594	y10/0.0ppm
1160.5833814670002	0.027483083	b10/0.0ppm
1273.674656167	0.06648244	y11/0.0ppm
1288.6783444670002	0.11664424	b11/0.0ppm
1420.743070167	0.05873099	y12/0.0ppm
710.875173317	0.0077784173	y12^2/0.0ppm
1517.795834167	1.0	y13/0.0ppm
759.401555317	0.4868386	y13^2/0.0ppm
1472.7631364670003	0.00042619774	b13/0.0ppm
1645.890797167	0.02298533	y14/0.0ppm
823.449036817	0.34137553	y14^2/0.0ppm
1571.8315504670004	0.007565611	b14/0.0ppm
872.983243817	0.23756112	y15^2/0.0ppm
1700.8741434670003	0.008795111	b15/0.0ppm
850.9407099670001	0.016562281	b15^2/0.0ppm
937.5045403170001	0.03186822	y16^2/0.0ppm
914.9699989670002	0.027958686	b16^2/0.0ppm
Name: EEVKPFITESKPSVEQRK/2
MW: 1066.073318115375
Comment: Parent=1066.073318115375 Collision_energy=27.0 Mods=0 ModString=EEVKPFITESKPSVEQRK///2 iRT=22.520000457763672
Num peaks: 33
147.112804167	0.012341546	y1/0.0ppm
259.092462467	0.3023086	b2/0.0ppm
431.272493167	0.23828475	y3/0.0ppm
358.16087646700004	0.21720062	b3/0.0ppm
560.315086167	0.0425793	y4/0.0ppm
486.25583946700004	0.09378594	b4/0.0ppm
243.63155796700002	0.002216596	b4^2)/0.0ppm
330.195388317	0.00013887396	y5^2)/0.0ppm
583.308603467	0.038841635	b5/0.0ppm
730.377017467	0.19812737	b6/0.0ppm
843.468292167	0.6664583	y7/0.0ppm
843.461081467	0.22543032	b7/0.0ppm
971.563255167	0.06872487	y8/0.0ppm
944.508760467	0.025908627	b8/0.0ppm
1058.5952831670002	0.25270373	y9/0.0ppm
1073.5513534670001	0.06175697	b9/0.0ppm
1187.637876167	0.05196638	y10/0.0ppm
1160.5833814670002	0.041350164	b10/0.0ppm
1288.685555167	0.8655444	y11/0.0ppm
1288.6783444670002	0.19615032	b11/0.0ppm
1401.769619167	0.104167014	y12/0.0ppm
1548.838033167	0.076109216	y13/0.0ppm
1472.7631364670003	0.0053080483	b13/0.0ppm
1645.890797167	1.0	y14/0.0ppm
823.449036817	0.9050535	y14^2/0.0ppm
1571.8315504670004	0.0036149628	b14/0.0ppm
1773.985760167	0.027864564	y15/0.0ppm
887.496518317	0.33860782	y15^2/0.0ppm
1700.8741434670003	0.0967512	b15/0.0ppm
937.030725317	0.36719978	y16^2/0.0ppm
914.9699989670002	0.00989807	b16^2/0.0ppm
1001.5520218170001	0.093066104	y17^2/0.0ppm
993.0205544670001	0.12564604	b17^2/0.0ppm
Name: EEVKPFITESKPSVEQRKQDDK/2
MW: 1309.177031398845
Comment: Parent=1309.177031398845 Collision_energy=27.0 Mods=0 ModString=EEVKPFITESKPSVEQRKQDDK///2 iRT=14.369999885559082
Num peaks: 44
262.139747167	0.12709936	y2/0.0ppm
259.092462467	0.09540468	b2/0.0ppm
377.166690167	0.05320749	y3/0.0ppm
358.16087646700004	0.07090337	b3/0.0ppm
505.225268167	0.08323906	y4/0.0ppm
486.25583946700004	0.014634121	b4/0.0ppm
633.3202311670001	0.018512629	y5/0.0ppm
583.308603467	0.055002667	b5/0.0ppm
789.421342167	0.012438402	y6/0.0ppm
395.214309317	0.0035679	y6^2)/0.0ppm
730.377017467	0.27268067	b6/0.0ppm
917.479920167	0.087453544	y7/0.0ppm
459.243598317	0.00435117	y7^2)/0.0ppm
843.461081467	0.2061659	b7/0.0ppm
1046.5225131670002	0.06339881	y8/0.0ppm
523.764894817	0.0009934498	y8^2)/0.0ppm
944.508760467	0.01791688	b8/0.0ppm
1145.5909271670002	0.008548729	y9/0.0ppm
1073.5513534670001	0.06135894	b9/0.0ppm
1160.5833814670002	0.08892658	b10/0.0ppm
1329.6757191670004	0.69665456	y11/0.0ppm
1288.6783444670002	0.21417278	b11/0.0ppm
1457.7706821670004	0.012507914	y12/0.0ppm
1544.8027101670004	0.109798625	y13/0.0ppm
1472.7631364670003	0.013243047	b13/0.0ppm
1673.8453031670003	0.027256038	y14/0.0ppm
1571.8315504670004	0.0008639819	b14/0.0ppm
1774.8929821670004	0.4604916	y15/0.0ppm
887.9501293170001	0.054492675	y15^2/0.0ppm
1700.8741434670003	0.0091467835	b15/0.0ppm
1887.9770461670003	0.031423647	y16/0.0ppm
944.4921613170001	0.042339657	y16^2/0.0ppm
1828.9327214670004	0.009702324	b16/0.0ppm
1985.0338324670004	0.02049546	b17/0.0ppm
2132.098224167	0.09062811	y18/0.0ppm
1066.5527503170001	1.0	y18^2/0.0ppm
2113.128795467	0.0024269442	b18/0.0ppm
1057.0680359670002	0.08926114	b18^2/0.0ppm
1130.6002318170001	0.31808856	y19^2/0.0ppm
1121.0973249670003	0.12631792	b19^2/0.0ppm
1180.134438817	0.21225134	y20^2/0.0ppm
1178.6107964670002	0.428351	b20^2/0.0ppm
1244.655735317	0.16726972	y21^2/0.0ppm
1236.1242679670002	0.4814555	b21^2/0.0ppm
Name: KIKACVEEVTTTLEETK/2
MW: 990.021905477495
Comment: Parent=990.021905477495 Collision_energy=27.0 Mods=1/4,C,Carbamidomethyl ModString=KIKACVEEVTTTLEETK//Carbamidomethyl@C5/2 iRT=66.13999938964844
Num peaks: 41
147.112804167	0.06818136	y1/0.0ppm
129.102239467	0.15486567	b1/0.0ppm
248.16048316700002	0.29840297	y2/0.0ppm
242.18630346700002	0.09821875	b2/0.0ppm
377.203076167	0.1241034	y3/0.0ppm
370.281266467	0.086011834	b3/0.0ppm
506.245669167	0.21097271	y4/0.0ppm
441.318380467	0.13477524	b4/0.0ppm
619.3297331670001	0.08106569	y5/0.0ppm
601.3490291905999	0.09600607	b5/0.0ppm
720.3774121670001	0.084528275	y6/0.0ppm
700.4174431905999	0.14405039	b6/0.0ppm
821.4250911670001	0.113197245	y7/0.0ppm
829.4600361905999	0.10204661	b7/0.0ppm
922.4727701670001	0.30519685	y8/0.0ppm
958.5026291905999	0.15290123	b8/0.0ppm
1021.5411841670001	0.1769097	y9/0.0ppm
1057.5710431906	0.1749364	b9/0.0ppm
529.2891598287999	0.0038151073	b9^2)/0.0ppm
1150.583777167	0.17777044	y10/0.0ppm
1158.6187221906	0.058664247	b10/0.0ppm
579.8129993288	0.0014681615	b10^2/0.0ppm
1279.6263701670002	0.21445645	y11/0.0ppm
1259.6664011906	0.034738746	b11/0.0ppm
1378.6947841670003	0.14583683	y12/0.0ppm
1360.7140801906	0.043679424	b12/0.0ppm
680.8606783288	0.004603248	b12^2/0.0ppm
1538.7254328906004	0.13848117	y13/0.0ppm
1473.7981441906	0.044534624	b13/0.0ppm
737.4027103287999	0.016961696	b13^2/0.0ppm
1609.7625468906003	0.2714718	y14/0.0ppm
805.3849116788001	0.00086268585	y14^2/0.0ppm
1602.8407371905998	0.03804698	b14/0.0ppm
801.9240068287999	0.04417781	b14^2/0.0ppm
1737.8575098906003	0.044754323	y15/0.0ppm
869.4323931788001	1.0	y15^2/0.0ppm
1731.8833301906	0.08126992	b15/0.0ppm
866.4453033287999	0.14041841	b15^2/0.0ppm
925.9744251788001	0.35167623	y16^2/0.0ppm
1832.9310091906	0.0095862355	b16/0.0ppm
916.9691428287999	0.18003124	b16^2/0.0ppm
Name: IKACVEEVTTTLEETK/2
MW: 925.974423970495
Comment: Parent=925.974423970495 Collision_energy=27.0 Mods=1/3,C,Carbamidomethyl ModString=IKACVEEVTTTLEETK//Carbamidomethyl@C4/2 iRT=76.76000213623047
Num peaks: 37
147.112804167	0.14850368	y1/0.0ppm
248.16048316700002	0.43900687	y2/0.0ppm
242.18630346700002	0.6244173	b2/0.0ppm
377.203076167	0.20123732	y3/0.0ppm
313.223417467	0.28624594	b3/0.0ppm
506.245669167	0.3024287	y4/0.0ppm
473.2540661906	0.17638913	b4/0.0ppm
619.3297331670001	0.17703539	y5/0.0ppm
572.3224801906	0.3129051	b5/0.0ppm
720.3774121670001	0.2276165	y6/0.0ppm
701.3650731906	0.18769921	b6/0.0ppm
821.4250911670001	0.32443538	y7/0.0ppm
830.4076661906	0.24209526	b7/0.0ppm
922.4727701670001	0.76656264	y8/0.0ppm
929.4760801906	0.34137642	b8/0.0ppm
1021.5411841670001	0.4734315	y9/0.0ppm
1030.5237591906	0.113857865	b9/0.0ppm
515.7655178288	0.0012566843	b9^2)/0.0ppm
1150.583777167	0.5205323	y10/0.0ppm
1131.5714381906	0.065971136	b10/0.0ppm
566.2893573288	3.8108483e-05	b10^2/0.0ppm
1279.6263701670002	0.9715955	y11/0.0ppm
1232.6191171906	0.062741935	b11/0.0ppm
616.8131968288	0.00446478	b11^2/0.0ppm
1378.6947841670003	0.4523552	y12/0.0ppm
1345.7031811906	0.08688218	b12/0.0ppm
673.3552288287999	0.012509302	b12^2/0.0ppm
1538.7254328906004	0.46212167	y13/0.0ppm
1474.7457741905998	0.0835731	b13/0.0ppm
737.8765253287999	0.015311473	b13^2/0.0ppm
1609.7625468906003	1.0	y14/0.0ppm
805.3849116788001	0.07326046	y14^2/0.0ppm
1603.7883671906	0.13803093	b14/0.0ppm
802.3978218287999	0.027642595	b14^2/0.0ppm
869.4323931788001	0.76696485	y15^2/0.0ppm
1704.8360461906	0.022361001	b15/0.0ppm
852.9216613287999	0.030715087	b15^2/0.0ppm
Name: ACVEEVTTTLEETK/2
MW: 805.3849104749299
Comment: Parent=805.3849104749299 Collision_energy=27.0 Mods=1/1,C,Carbamidomethyl ModString=ACVEEVTTTLEETK//Carbamidomethyl@C2/2 iRT=73.5999984741211
Num peaks: 30
147.112804167	0.050491802	y1/0.0ppm
248.16048316700002	0.09581404	y2/0.0ppm
232.0750391906	1.0	b2/0.0ppm
377.203076167	0.08580597	y3/0.0ppm
331.1434531906	0.36257488	b3/0.0ppm
506.245669167	0.15313153	y4/0.0ppm
460.1860461906	0.17151503	b4/0.0ppm
230.5966613288	0.006103148	b4^2)/0.0ppm
619.3297331670001	0.12841514	y5/0.0ppm
589.2286391906	0.20188294	b5/0.0ppm
295.1179578288	0.0023426025	b5^2)/0.0ppm
720.3774121670001	0.18873353	y6/0.0ppm
688.2970531906	0.1507875	b6/0.0ppm
344.6521648288	0.0001578834	b6^2)/0.0ppm
821.4250911670001	0.29980755	y7/0.0ppm
789.3447321906	0.033199612	b7/0.0ppm
395.1760043288	0.00074708613	b7^2)/0.0ppm
922.4727701670001	0.9225969	y8/0.0ppm
890.3924111906	0.018947238	b8/0.0ppm
1021.5411841670001	0.50884295	y9/0.0ppm
991.4400901906	0.014507305	b9/0.0ppm
1150.583777167	0.4984295	y10/0.0ppm
1104.5241541906	0.010467868	b10/0.0ppm
1279.6263701670002	0.7093829	y11/0.0ppm
640.3168233170001	0.000810867	y11^2/0.0ppm
1233.5667471906002	0.0052895388	b11/0.0ppm
1378.6947841670003	0.4616843	y12/0.0ppm
689.8510303170001	0.016542362	y12^2/0.0ppm
1362.6093401906003	0.002668792	b12/0.0ppm
769.8663546788001	0.03392239	y13^2/0.0ppm
Name: KDAPYIVGDVVQEGVLTAVVIPTK/2
MW: 1256.207071936555
Comment: Parent=1256.207071936555 Collision_energy=27.0 Mods=0 ModString=KDAPYIVGDVVQEGVLTAVVIPTK///2 iRT=143.3699951171875
Num peaks: 57
147.112804167	0.03326658	y1/0.0ppm
129.102239467	0.035373334	b1/0.0ppm
248.16048316700002	0.061482247	y2/0.0ppm
244.12918246700002	0.014086695	b2/0.0ppm
345.213247167	1.0	y3/0.0ppm
315.16629646700005	0.086642794	b3/0.0ppm
458.29731116700003	0.32437247	y4/0.0ppm
412.2190604670001	0.037579004	b4/0.0ppm
557.365725167	0.13431588	y5/0.0ppm
575.2823894670001	0.1266354	b5/0.0ppm
656.434139167	0.07623259	y6/0.0ppm
688.3664534670002	0.43692482	b6/0.0ppm
727.471253167	0.04418695	y7/0.0ppm
787.4348674670001	0.19639523	b7/0.0ppm
828.518932167	0.08562854	y8/0.0ppm
844.4563314670002	0.15720628	b8/0.0ppm
941.602996167	0.06515341	y9/0.0ppm
959.4832744670001	0.15233706	b9/0.0ppm
1040.671410167	0.013830735	y10/0.0ppm
1058.5516884670003	0.19117865	b10/0.0ppm
1097.6928741670001	0.10541583	y11/0.0ppm
1157.6201024670004	0.13330184	b11/0.0ppm
579.3136894670001	0.0028688293	b11^2/0.0ppm
1226.7354671670003	0.10824632	y12/0.0ppm
1285.6786804670003	0.11275987	b12/0.0ppm
643.3429784670001	0.006099551	b12^2/0.0ppm
1354.7940451670004	0.13263014	y13/0.0ppm
1414.7212734670004	0.07295171	b13/0.0ppm
707.8642749670001	0.009248095	b13^2/0.0ppm
1453.8624591670005	0.13799235	y14/0.0ppm
1471.7427374670003	0.055581782	b14/0.0ppm
736.3750069670001	0.016905434	b14^2/0.0ppm
1552.9308731670005	0.14082761	y15/0.0ppm
1570.8111514670004	0.0754887	b15/0.0ppm
785.9092139670001	0.037546955	b15^2/0.0ppm
1667.9578161670006	0.094631776	y16/0.0ppm
1683.8952154670003	0.059672043	b16/0.0ppm
842.4512459670001	0.05955607	b16^2/0.0ppm
1724.9792801670005	0.17001581	y17/0.0ppm
1784.9428944670003	0.041488905	b17/0.0ppm
892.9750854670001	0.07733218	b17^2/0.0ppm
1824.0476941670006	0.19258277	y18/0.0ppm
1855.9800084670003	0.04113967	b18/0.0ppm
928.4936424670001	0.10987423	b18^2/0.0ppm
1937.1317581670005	0.06387602	y19/0.0ppm
1955.0484224670004	0.026053809	b19/0.0ppm
978.0278494670001	0.09670145	b19^2/0.0ppm
2100.195087167	0.0030339414	y20/0.0ppm
2054.116836467	0.021482611	b20/0.0ppm
1027.5620564670003	0.060788393	b20^2/0.0ppm
1099.1275638170002	0.06305993	y21^2/0.0ppm
2167.2009004670003	0.074607275	b21/0.0ppm
1084.1040884670003	0.081350274	b21^2/0.0ppm
1134.6461208170003	0.0946542	y22^2/0.0ppm
1132.6304704670004	0.01597338	b22^2/0.0ppm
1192.1595923170003	0.071193025	y23^2/0.0ppm
1183.1543099670002	0.015724083	b23^2/0.0ppm
Name: KDAPYIVGDVVQEGVLTAVVIPTKK/2
MW: 1320.254553443555
Comment: Parent=1320.254553443555 Collision_energy=27.0 Mods=0 ModString=KDAPYIVGDVVQEGVLTAVVIPTKK///2 iRT=129.1699981689453
Num peaks: 60
129.102239467	0.037861906	b1/0.0ppm
275.207767167	0.02530678	y2/0.0ppm
244.12918246700002	0.01916726	b2/0.0ppm
376.255446167	0.041763604	y3/0.0ppm
188.631361317	0.0052315667	y3^2)/0.0ppm
315.16629646700005	0.11949219	b3/0.0ppm
473.308210167	1.0	y4/0.0ppm
412.2190604670001	0.01977247	b4/0.0ppm
586.3922741670001	0.25917083	y5/0.0ppm
575.2823894670001	0.09777163	b5/0.0ppm
685.4606881670001	0.13227683	y6/0.0ppm
688.3664534670002	0.32929334	b6/0.0ppm
784.529102167	0.052294068	y7/0.0ppm
787.4348674670001	0.100309916	b7/0.0ppm
855.566216167	0.06566396	y8/0.0ppm
844.4563314670002	0.0750555	b8/0.0ppm
956.613895167	0.08684786	y9/0.0ppm
959.4832744670001	0.1202293	b9/0.0ppm
1069.6979591670001	0.07007108	y10/0.0ppm
1058.5516884670003	0.14311258	b10/0.0ppm
1168.7663731670002	0.022669362	y11/0.0ppm
1157.6201024670004	0.13725322	b11/0.0ppm
579.3136894670001	0.000788167	b11^2/0.0ppm
1225.7878371670001	0.12150391	y12/0.0ppm
1285.6786804670003	0.13059148	b12/0.0ppm
643.3429784670001	0.0028699932	b12^2/0.0ppm
1354.8304301670003	0.12154568	y13/0.0ppm
1414.7212734670004	0.068213336	b13/0.0ppm
707.8642749670001	0.003207489	b13^2/0.0ppm
1482.8890081670004	0.12575388	y14/0.0ppm
1471.7427374670003	0.057753175	b14/0.0ppm
736.3750069670001	0.0045826826	b14^2/0.0ppm
1581.9574221670005	0.1500344	y15/0.0ppm
1570.8111514670004	0.06795583	b15/0.0ppm
785.9092139670001	0.012216356	b15^2/0.0ppm
1681.0258361670005	0.08746879	y16/0.0ppm
1683.8952154670003	0.034779653	b16/0.0ppm
842.4512459670001	0.0117095765	b16^2/0.0ppm
1796.0527791670006	0.043692194	y17/0.0ppm
1784.9428944670003	0.02453446	b17/0.0ppm
892.9750854670001	0.012051314	b17^2/0.0ppm
1853.0742431670005	0.12869674	y18/0.0ppm
927.0407598170002	0.0004914811	y18^2/0.0ppm
1855.9800084670003	0.034251478	b18/0.0ppm
928.4936424670001	0.01751361	b18^2/0.0ppm
1952.1426571670006	0.13506974	y19/0.0ppm
976.5749668170002	0.0039483425	y19^2/0.0ppm
1955.0484224670004	0.038698792	b19/0.0ppm
978.0278494670001	0.023084322	b19^2/0.0ppm
2065.226721167	0.013310223	y20/0.0ppm
2054.116836467	0.043123912	b20/0.0ppm
1027.5620564670003	0.02396772	b20^2/0.0ppm
2167.2009004670003	0.07858979	b21/0.0ppm
1084.1040884670003	0.021592753	b21^2/0.0ppm
1163.1750453170002	0.17924029	y22^2/0.0ppm
1132.6304704670004	0.020582063	b22^2/0.0ppm
1198.6936023170003	0.2256066	y23^2/0.0ppm
1183.1543099670002	0.01391185	b23^2/0.0ppm
1256.2070738170003	0.22876713	y24^2/0.0ppm
1247.2017914670002	0.02844488	b24^2/0.0ppm
Name: DAPYIVGDVVQEGVLTAVVIPTK/2
MW: 1192.159590429555
Comment: Parent=1192.159590429555 Collision_energy=27.0 Mods=0 ModString=DAPYIVGDVVQEGVLTAVVIPTK///2 iRT=163.3800048828125
Num peaks: 53
147.112804167	0.04471447	y1/0.0ppm
74.060040317	0.00042302324	y1^2)/0.0ppm
248.16048316700002	0.025009401	y2/0.0ppm
345.213247167	1.0	y3/0.0ppm
284.12409746699996	0.13215587	b3/0.0ppm
458.29731116700003	0.3660042	y4/0.0ppm
447.18742646699997	0.24040101	b4/0.0ppm
557.365725167	0.1591957	y5/0.0ppm
560.2714904669999	0.4159099	b5/0.0ppm
656.434139167	0.09626293	y6/0.0ppm
659.3399044669999	0.2324738	b6/0.0ppm
727.471253167	0.0816959	y7/0.0ppm
716.3613684669999	0.082154475	b7/0.0ppm
828.518932167	0.13526785	y8/0.0ppm
831.3883114669999	0.14942361	b8/0.0ppm
941.602996167	0.14396492	y9/0.0ppm
930.4567254669998	0.20352107	b9/0.0ppm
1040.671410167	0.07602654	y10/0.0ppm
1029.525139467	0.12251796	b10/0.0ppm
1097.6928741670001	0.21226913	y11/0.0ppm
1157.5837174669998	0.07128155	b11/0.0ppm
579.2954969669998	0.0008691383	b11^2/0.0ppm
1226.7354671670003	0.1740638	y12/0.0ppm
1286.626310467	0.044987768	b12/0.0ppm
643.8167934669999	0.0019190795	b12^2/0.0ppm
1354.7940451670004	0.2892498	y13/0.0ppm
1343.6477744669999	0.02802446	b13/0.0ppm
672.3275254669999	0.0032289953	b13^2/0.0ppm
1453.8624591670005	0.3945335	y14/0.0ppm
1442.716188467	0.01946538	b14/0.0ppm
721.8617324669999	0.0042559584	b14^2/0.0ppm
1552.9308731670005	0.15427814	y15/0.0ppm
1555.8002524669998	0.023149112	b15/0.0ppm
778.4037644669999	0.0058080293	b15^2/0.0ppm
1667.9578161670006	0.0943079	y16/0.0ppm
1656.8479314669999	0.016656382	b16/0.0ppm
828.9276039669999	0.008005232	b16^2/0.0ppm
1724.9792801670005	0.33541888	y17/0.0ppm
1727.8850454669998	0.014225395	b17/0.0ppm
864.4461609669999	0.005405929	b17^2/0.0ppm
1824.0476941670006	0.18264157	y18/0.0ppm
912.5274853170002	0.0017214557	y18^2/0.0ppm
1826.953459467	0.011277025	b18/0.0ppm
913.9803679669999	0.005141296	b18^2/0.0ppm
1937.1317581670005	0.004686513	y19/0.0ppm
1926.021873467	0.010108558	b19/0.0ppm
963.5145749669999	0.0021100794	b19^2/0.0ppm
1050.6011818170002	0.004739731	y20^2/0.0ppm
2039.1059374669999	0.011322383	b20/0.0ppm
1020.0566069669999	0.003053418	b20^2/0.0ppm
1099.1275638170002	0.22629458	y21^2/0.0ppm
1068.582988967	0.001550823	b21^2/0.0ppm
1134.6461208170003	0.0008982229	y22^2/0.0ppm
Name: DAPYIVGDVVQEGVLTAVVIPTKK/2
MW: 1256.207071936555
Comment: Parent=1256.207071936555 Collision_energy=27.0 Mods=0 ModString=DAPYIVGDVVQEGVLTAVVIPTKK///2 iRT=154.6199951171875
Num peaks: 54
147.112804167	0.00481657	y1/0.0ppm
74.060040317	0.0045930096	y1^2)/0.0ppm
275.207767167	0.012731816	y2/0.0ppm
376.255446167	0.025716197	y3/0.0ppm
284.12409746699996	0.102710664	b3/0.0ppm
473.308210167	1.0	y4/0.0ppm
447.18742646699997	0.26401758	b4/0.0ppm
586.3922741670001	0.2729231	y5/0.0ppm
560.2714904669999	0.3659846	b5/0.0ppm
685.4606881670001	0.1497558	y6/0.0ppm
659.3399044669999	0.1758535	b6/0.0ppm
784.529102167	0.091566004	y7/0.0ppm
716.3613684669999	0.072112225	b7/0.0ppm
855.566216167	0.10248842	y8/0.0ppm
831.3883114669999	0.16829611	b8/0.0ppm
956.613895167	0.1518975	y9/0.0ppm
930.4567254669998	0.2027798	b9/0.0ppm
1069.6979591670001	0.16373768	y10/0.0ppm
1029.525139467	0.10928013	b10/0.0ppm
1168.7663731670002	0.08283986	y11/0.0ppm
1157.5837174669998	0.088638544	b11/0.0ppm
1225.7878371670001	0.24123096	y12/0.0ppm
1286.626310467	0.06892988	b12/0.0ppm
643.8167934669999	0.00051446096	b12^2/0.0ppm
1354.8304301670003	0.24470173	y13/0.0ppm
1343.6477744669999	0.047140505	b13/0.0ppm
672.3275254669999	0.00054786046	b13^2/0.0ppm
1482.8890081670004	0.21637565	y14/0.0ppm
1442.716188467	0.047285795	b14/0.0ppm
721.8617324669999	0.0016803028	b14^2/0.0ppm
1581.9574221670005	0.3359204	y15/0.0ppm
1555.8002524669998	0.03000529	b15/0.0ppm
778.4037644669999	0.0033261087	b15^2/0.0ppm
1681.0258361670005	0.151336	y16/0.0ppm
841.0165563170002	0.005572848	y16^2/0.0ppm
1656.8479314669999	0.012490205	b16/0.0ppm
828.9276039669999	0.0015006352	b16^2/0.0ppm
1796.0527791670006	0.07594618	y17/0.0ppm
898.5300278170002	0.009939337	y17^2/0.0ppm
1727.8850454669998	0.010224696	b17/0.0ppm
1853.0742431670005	0.2535205	y18/0.0ppm
927.0407598170002	0.10230723	y18^2/0.0ppm
1826.953459467	0.016575424	b18/0.0ppm
1952.1426571670006	0.15751152	y19/0.0ppm
976.5749668170002	0.13550045	y19^2/0.0ppm
1926.021873467	0.02232168	b19/0.0ppm
2065.226721167	0.0043799407	y20/0.0ppm
1033.1169988170002	0.054999456	y20^2/0.0ppm
2039.1059374669999	0.06601849	b20/0.0ppm
1020.0566069669999	0.0015551966	b20^2/0.0ppm
1114.6486633170002	0.035250872	y21^2/0.0ppm
1163.1750453170002	0.4724386	y22^2/0.0ppm
1198.6936023170003	0.074879356	y23^2/0.0ppm
1183.1543099669998	0.006975181	b23^2/0.0ppm
Name: KAGGTTEMLAK/2
MW: 553.797348785355
Comment: Parent=553.797348785355 Collision_energy=27.0 Mods=0 ModString=KAGGTTEMLAK///2 iRT=0.4699999988079071
Num peaks: 24
147.112804167	0.2618454	y1/0.0ppm
129.102239467	1.0	b1/0.0ppm
218.149918167	0.25420874	y2/0.0ppm
200.139353467	0.13460009	b2/0.0ppm
331.23398216699997	0.06896187	y3/0.0ppm
257.160817467	0.020984342	b3/0.0ppm
462.27446716699995	0.08579505	y4/0.0ppm
314.182281467	0.019717691	b4/0.0ppm
591.317060167	0.022511989	y5/0.0ppm
415.229960467	0.01485315	b5/0.0ppm
692.364739167	0.048322085	y6/0.0ppm
516.277639467	0.0050327396	b6/0.0ppm
793.412418167	0.05381053	y7/0.0ppm
645.320232467	0.08948121	b7/0.0ppm
850.4338821670001	0.08136752	y8/0.0ppm
776.360717467	0.16181855	b8/0.0ppm
388.683996967	0.02289369	b8^2)/0.0ppm
907.4553461670001	0.6817996	y9/0.0ppm
889.444781467	0.25191212	b9/0.0ppm
445.226028967	0.0135473935	b9^2)/0.0ppm
978.4924601670001	0.85727745	y10/0.0ppm
489.74986831700005	0.008021723	y10^2/0.0ppm
960.481895467	0.320078	b10/0.0ppm
480.744585967	0.021544065	b10^2/0.0ppm
Name: KAGGTTEMLAKALR/2
MW: 723.908493178075
Comment: Parent=723.908493178075 Collision_energy=27.0 Mods=0 ModString=KAGGTTEMLAKALR///2 iRT=42.66999816894531
Num peaks: 32
175.118952167	0.261141	y1/0.0ppm
129.102239467	0.38382873	b1/0.0ppm
288.203016167	0.054709695	y2/0.0ppm
200.139353467	0.0822203	b2/0.0ppm
100.573314967	0.0008913655	b2^2)/0.0ppm
359.240130167	0.16473095	y3/0.0ppm
487.335093167	0.10843366	y4/0.0ppm
314.182281467	0.024828056	b4/0.0ppm
558.372207167	0.19451886	y5/0.0ppm
415.229960467	0.078658044	b5/0.0ppm
671.4562711670001	0.15501693	y6/0.0ppm
516.277639467	0.036482263	b6/0.0ppm
802.4967561670001	0.2592506	y7/0.0ppm
645.320232467	0.10117377	b7/0.0ppm
931.5393491670001	0.19050184	y8/0.0ppm
776.360717467	0.07242371	b8/0.0ppm
1032.5870281670002	0.2438597	y9/0.0ppm
516.797152317	0.0073164785	y9^2)/0.0ppm
889.444781467	0.072654866	b9/0.0ppm
1133.6347071670002	0.10752974	y10/0.0ppm
567.320991817	0.017625408	y10^2/0.0ppm
960.481895467	0.07896469	b10/0.0ppm
1190.6561711670001	0.06975225	y11/0.0ppm
595.831723817	0.078767695	y11^2/0.0ppm
1088.5768584670002	0.06443468	b11/0.0ppm
1247.677635167	0.39394277	y12/0.0ppm
624.342455817	0.7302417	y12^2/0.0ppm
1159.6139724670002	0.027194856	b12/0.0ppm
1318.714749167	0.27453867	y13/0.0ppm
659.861012817	1.0	y13^2/0.0ppm
1272.698036467	0.09090627	b13/0.0ppm
636.852656467	0.014378039	b13^2/0.0ppm
Name: AGGTTEMLAK/2
MW: 489.74986727835505
Comment: Parent=489.74986727835505 Collision_energy=27.0 Mods=0 ModString=AGGTTEMLAK///2 iRT=16.0
Num peaks: 25
147.112804167	0.21546389	y1/0.0ppm
36.525833467	0.00021847175	b1^2)/0.0ppm
218.149918167	0.269067	y2/0.0ppm
129.065854467	0.50731647	b2/0.0ppm
331.23398216699997	0.16152622	y3/0.0ppm
186.08731846700002	0.203005	b3/0.0ppm
93.547297467	0.0005608742	b3^2)/0.0ppm
462.27446716699995	0.22663963	y4/0.0ppm
287.134997467	0.10898461	b4/0.0ppm
144.071136967	0.0035807774	b4^2)/0.0ppm
591.317060167	0.3571258	y5/0.0ppm
388.182676467	0.024972787	b5/0.0ppm
194.594976467	0.0007756525	b5^2)/0.0ppm
692.364739167	1.0	y6/0.0ppm
346.686007817	0.06316815	y6^2)/0.0ppm
517.225269467	0.015173091	b6/0.0ppm
793.412418167	0.28795758	y7/0.0ppm
397.209847317	0.07160055	y7^2)/0.0ppm
648.265754467	0.018864855	b7/0.0ppm
850.4338821670001	0.7114499	y8/0.0ppm
425.72057931700004	0.03636171	y8^2)/0.0ppm
761.349818467	0.021448202	b8/0.0ppm
907.4553461670001	0.6976745	y9/0.0ppm
454.23131131700006	0.05796259	y9^2)/0.0ppm
832.386932467	0.012903251	b9/0.0ppm
Name: AGGTTEMLAKALR/2
MW: 659.8610116710751
Comment: Parent=659.8610116710751 Collision_energy=27.0 Mods=0 ModString=AGGTTEMLAKALR///2 iRT=62.38999938964844
Num peaks: 29
175.118952167	0.35214645	y1/0.0ppm
288.203016167	0.15481521	y2/0.0ppm
129.065854467	0.048072904	b2/0.0ppm
359.240130167	0.43843293	y3/0.0ppm
186.08731846700002	0.11292069	b3/0.0ppm
487.335093167	0.41910398	y4/0.0ppm
287.134997467	0.20848702	b4/0.0ppm
144.071136967	0.0019148333	b4^2)/0.0ppm
558.372207167	0.8971013	y5/0.0ppm
388.182676467	0.100637436	b5/0.0ppm
671.4562711670001	0.78870046	y6/0.0ppm
517.225269467	0.15912904	b6/0.0ppm
802.4967561670001	1.0	y7/0.0ppm
401.752016317	0.031563543	y7^2)/0.0ppm
648.265754467	0.15833056	b7/0.0ppm
931.5393491670001	0.7831898	y8/0.0ppm
466.27331281700003	0.085287355	y8^2)/0.0ppm
761.349818467	0.13699055	b8/0.0ppm
1032.5870281670002	0.7189618	y9/0.0ppm
516.797152317	0.40468213	y9^2)/0.0ppm
832.386932467	0.10877326	b9/0.0ppm
1133.6347071670002	0.014568527	y10/0.0ppm
567.320991817	0.33429322	y10^2/0.0ppm
960.481895467	0.091483116	b10/0.0ppm
1190.6561711670001	0.011848369	y11/0.0ppm
595.831723817	0.7037199	y11^2/0.0ppm
1031.5190094670002	0.08793064	b11/0.0ppm
624.342455817	0.6546053	y12^2/0.0ppm
1144.603073467	0.13765223	b12/0.0ppm
Name: AGGTTEMLAKALRK/2
MW: 723.908493178075
Comment: Parent=723.908493178075 Collision_energy=27.0 Mods=0 ModString=AGGTTEMLAKALRK///2 iRT=44.09000015258789
Num peaks: 30
147.112804167	0.19353452	y1/0.0ppm
303.213915167	0.16445358	y2/0.0ppm
416.297979167	0.16851136	y3/0.0ppm
186.08731846700002	0.049620107	b3/0.0ppm
487.335093167	0.6078402	y4/0.0ppm
287.134997467	0.12704828	b4/0.0ppm
144.071136967	0.002705093	b4^2)/0.0ppm
615.4300561670001	0.50520384	y5/0.0ppm
388.182676467	0.08708402	b5/0.0ppm
686.4671701670001	1.0	y6/0.0ppm
517.225269467	0.15275468	b6/0.0ppm
799.5512341670001	0.7862986	y7/0.0ppm
648.265754467	0.22971998	b7/0.0ppm
930.5917191670001	0.7899891	y8/0.0ppm
465.79949781700003	0.05304668	y8^2)/0.0ppm
761.349818467	0.2055867	b8/0.0ppm
1059.6343121670002	0.4591128	y9/0.0ppm
530.320794317	0.114099465	y9^2)/0.0ppm
832.386932467	0.10576372	b9/0.0ppm
1160.6819911670002	0.33239493	y10/0.0ppm
580.844633817	0.29827413	y10^2/0.0ppm
960.481895467	0.14221404	b10/0.0ppm
631.368473317	0.19802953	y11^2/0.0ppm
1031.5190094670002	0.120217174	b11/0.0ppm
659.879205317	0.45321956	y12^2/0.0ppm
1144.603073467	0.109812595	b12/0.0ppm
572.805174967	0.023319308	b12^2/0.0ppm
688.389937317	0.33172202	y13^2/0.0ppm
1300.704184467	0.08052288	b13/0.0ppm
650.855730467	0.5804065	b13^2/0.0ppm
Name: KVPTDNYITTYPGQGLNGYTVEEAK/2
MW: 1379.6821465641099
Comment: Parent=1379.6821465641099 Collision_energy=27.0 Mods=0 ModString=KVPTDNYITTYPGQGLNGYTVEEAK///2 iRT=73.77999877929688
Num peaks: 47
147.112804167	0.02654727	y1/0.0ppm
129.102239467	0.10560868	b1/0.0ppm
65.054757967	0.0003164552	b1^2)/0.0ppm
218.149918167	0.048905045	y2/0.0ppm
228.17065346700002	0.062092833	b2/0.0ppm
114.58896496700001	0.0037266833	b2^2)/0.0ppm
347.19251116699996	0.060150806	y3/0.0ppm
325.223417467	0.016568316	b3/0.0ppm
476.235104167	0.14990729	y4/0.0ppm
426.271096467	0.01659768	b4/0.0ppm
575.303518167	0.099092856	y5/0.0ppm
541.298039467	0.03148448	b5/0.0ppm
676.351197167	0.14181969	y6/0.0ppm
655.3409664669999	0.05702202	b6/0.0ppm
839.414526167	0.028599476	y7/0.0ppm
818.404295467	0.15587331	b7/0.0ppm
896.435990167	0.08963487	y8/0.0ppm
931.488359467	0.1790033	b8/0.0ppm
1010.478917167	0.13109648	y9/0.0ppm
1032.536038467	0.07779507	b9/0.0ppm
1123.562981167	0.02023383	y10/0.0ppm
1133.583717467	0.12805931	b10/0.0ppm
1180.584445167	0.10854413	y11/0.0ppm
1296.647046467	0.42994678	b11/0.0ppm
1308.643023167	0.017090678	y12/0.0ppm
1365.6644871669998	0.009283636	y13/0.0ppm
1462.7172511669999	1.0	y14/0.0ppm
1578.779852467	0.013103237	b14/0.0ppm
1625.780580167	0.17109104	y15/0.0ppm
1635.8013164669999	0.024613	b15/0.0ppm
1726.828259167	0.08464481	y16/0.0ppm
1748.8853804669998	0.018513786	b16/0.0ppm
874.9463284669998	0.0016865338	b16^2/0.0ppm
1827.875938167	0.12224274	y17/0.0ppm
1862.9283074669997	0.003068566	b17/0.0ppm
931.9677919669998	0.0022836241	b17^2/0.0ppm
1940.9600021669999	0.039225597	y18/0.0ppm
960.4785239669998	0.0029495086	b18^2/0.0ppm
2104.0233311669995	0.0013537384	y19/0.0ppm
1042.0101884669998	0.0012447422	b19^2/0.0ppm
1092.5340279669997	0.00441759	b20^2/0.0ppm
1142.0682349669996	0.008891727	b21^2/0.0ppm
1206.5895314669997	0.010527137	b22^2/0.0ppm
1266.1004603169997	0.3974611	y23^2/0.0ppm
1271.1108279669998	0.0118020745	b23^2/0.0ppm
1315.6346673169996	0.06009879	y24^2/0.0ppm
1306.6293849669999	0.011024382	b24^2/0.0ppm
Name: VPTDNYITTYPGQGLNGYTVEEAK/2
MW: 1315.63466505711
Comment: Parent=1315.63466505711 Collision_energy=27.0 Mods=0 ModString=VPTDNYITTYPGQGLNGYTVEEAK///2 iRT=86.18000030517578
Num peaks: 42
147.112804167	0.018788997	y1/0.0ppm
74.060040317	0.0003839398	y1^2)/0.0ppm
218.149918167	0.047992818	y2/0.0ppm
197.12845446699998	0.029235272	b2/0.0ppm
347.19251116699996	0.038921352	y3/0.0ppm
298.176133467	0.009728441	b3/0.0ppm
476.235104167	0.10654532	y4/0.0ppm
413.203076467	0.04843377	b4/0.0ppm
575.303518167	0.06732062	y5/0.0ppm
527.246003467	0.08002325	b5/0.0ppm
676.351197167	0.12092097	y6/0.0ppm
690.309332467	0.23893444	b6/0.0ppm
839.414526167	0.024660021	y7/0.0ppm
803.393396467	0.30698302	b7/0.0ppm
896.435990167	0.07560298	y8/0.0ppm
904.441075467	0.08304238	b8/0.0ppm
1010.478917167	0.09290833	y9/0.0ppm
1005.488754467	0.089424565	b9/0.0ppm
1123.562981167	0.020614881	y10/0.0ppm
1168.552083467	0.21613455	b10/0.0ppm
1180.584445167	0.113725916	y11/0.0ppm
1308.643023167	0.015474184	y12/0.0ppm
1365.6644871669998	0.03710708	y13/0.0ppm
1450.684889467	0.002815775	b13/0.0ppm
1462.7172511669999	1.0	y14/0.0ppm
731.8622638169999	0.0008711099	y14^2/0.0ppm
1507.7063534669999	0.008378332	b14/0.0ppm
1625.780580167	0.21834858	y15/0.0ppm
813.3939283169999	0.0005106775	y15^2/0.0ppm
1620.7904174669998	0.0048601055	b15/0.0ppm
1726.828259167	0.115060784	y16/0.0ppm
1734.8333444669997	0.0019993547	b16/0.0ppm
867.9203104669998	0.0010511188	b16^2/0.0ppm
1827.875938167	0.18640679	y17/0.0ppm
1791.8548084669997	0.001832799	b17/0.0ppm
896.4310424669998	0.0023506405	b17^2/0.0ppm
1940.9600021669999	0.029130243	y18/0.0ppm
977.9627069669998	0.00015775686	b18^2/0.0ppm
2104.0233311669995	0.008324705	y19/0.0ppm
2155.0342304669994	0.0009874669	b20/0.0ppm
1217.5740783169997	0.003757427	y22^2/0.0ppm
1266.1004603169997	0.0135910455	y23^2/0.0ppm
Name: KCKSAFYILPSIISNEK/2
MW: 999.5400684470301
Comment: Parent=999.5400684470301 Collision_energy=27.0 Mods=1/1,C,Carbamidomethyl ModString=KCKSAFYILPSIISNEK//Carbamidomethyl@C2/2 iRT=100.93000030517578
Num peaks: 37
147.112804167	0.018585064	y1/0.0ppm
129.102239467	0.124660395	b1/0.0ppm
276.155397167	0.014829479	y2/0.0ppm
138.581336817	0.00023446245	y2^2)/0.0ppm
289.1328881906	0.10016535	b2/0.0ppm
390.198324167	0.062477756	y3/0.0ppm
417.2278511906	0.08768228	b3/0.0ppm
477.23035216700004	0.3257683	y4/0.0ppm
504.25987919060003	0.08408433	b4/0.0ppm
590.3144161670001	0.17935637	y5/0.0ppm
575.2969931906	0.13415375	b5/0.0ppm
703.3984801670001	0.022626132	y6/0.0ppm
722.3654071906	0.24539924	b6/0.0ppm
790.4305081670001	0.015087508	y7/0.0ppm
885.4287361906	0.23795018	b7/0.0ppm
887.4832721670001	1.0	y8/0.0ppm
998.5128001906	0.3756051	b8/0.0ppm
1000.5673361670001	0.50435895	y9/0.0ppm
1111.5968641906002	0.7061796	b9/0.0ppm
1113.6514001670002	0.23921302	y10/0.0ppm
1276.7147291670003	0.21136089	y11/0.0ppm
1295.6816561906003	0.024903817	b11/0.0ppm
1423.7831431670004	0.16139951	y12/0.0ppm
1408.7657201906002	0.070995115	b12/0.0ppm
704.8864983288	0.0012382967	b12^2/0.0ppm
1494.8202571670004	0.084234916	y13/0.0ppm
1521.8497841906	0.062406786	b13/0.0ppm
761.4285303288	0.0027178845	b13^2/0.0ppm
1581.8522851670004	0.1301974	y14/0.0ppm
1608.8818121906002	0.008596697	b14/0.0ppm
804.9445443288	0.005862723	b14^2/0.0ppm
1709.9472481670005	0.019721862	y15/0.0ppm
855.4772623170002	0.103140384	y15^2/0.0ppm
861.9660078288	0.032887034	b15^2/0.0ppm
935.4925866788002	0.32722506	y16^2/0.0ppm
1851.9673321906	0.0013329489	b16/0.0ppm
926.4873043288	0.1509594	b16^2/0.0ppm
Name: CKSAFYILPSIISNEK/2
MW: 935.49258694003
Comment: Parent=935.49258694003 Collision_energy=27.0 Mods=1/0,C,Carbamidomethyl ModString=CKSAFYILPSIISNEK//Carbamidomethyl@C1/2 iRT=116.94999694824219
Num peaks: 31
147.112804167	0.03670419	y1/0.0ppm
276.155397167	0.008299247	y2/0.0ppm
289.1328881906	0.30893853	b2/0.0ppm
390.198324167	0.040281728	y3/0.0ppm
376.1649161906	0.1519489	b3/0.0ppm
477.23035216700004	0.20073378	y4/0.0ppm
447.2020301906	0.13194308	b4/0.0ppm
590.3144161670001	0.123273015	y5/0.0ppm
594.2704441906	0.21795347	b5/0.0ppm
703.3984801670001	0.023562584	y6/0.0ppm
757.3337731906	0.2389136	b6/0.0ppm
790.4305081670001	0.02548088	y7/0.0ppm
870.4178371906	0.32296398	b7/0.0ppm
887.4832721670001	1.0	y8/0.0ppm
983.5019011906	0.4238999	b8/0.0ppm
1000.5673361670001	0.58962214	y9/0.0ppm
1113.6514001670002	0.3297334	y10/0.0ppm
1167.5866931906003	0.014199257	b10/0.0ppm
1276.7147291670003	0.35528812	y11/0.0ppm
1280.6707571906002	0.033690073	b11/0.0ppm
640.8390168288	0.0003569559	b11^2/0.0ppm
1423.7831431670004	0.23046857	y12/0.0ppm
1393.7548211906	0.027642986	b12/0.0ppm
1494.8202571670004	0.12280417	y13/0.0ppm
1480.7868491906002	0.0065432773	b13/0.0ppm
1581.8522851670004	0.24182343	y14/0.0ppm
1594.8297761906001	0.0019651775	b14/0.0ppm
797.9185263288	0.00012193976	b14^2/0.0ppm
855.4772623170002	0.057434093	y15^2/0.0ppm
1723.8723691906	0.004354709	b15/0.0ppm
862.4398228288	0.0037981567	b15^2/0.0ppm
Name: SAFYILPSIISNEK/2
MW: 791.42978118039
Comment: Parent=791.42978118039 Collision_energy=27.0 Mods=0 ModString=SAFYILPSIISNEK///2 iRT=137.41000366210938
Num peaks: 26
147.112804167	0.0081416005	y1/0.0ppm
276.155397167	0.004377966	y2/0.0ppm
159.076418467	0.026857205	b2/0.0ppm
390.198324167	0.023380738	y3/0.0ppm
306.144832467	0.29687917	b3/0.0ppm
477.23035216700004	0.086961664	y4/0.0ppm
469.208161467	0.2712559	b4/0.0ppm
590.3144161670001	0.059992827	y5/0.0ppm
582.292225467	0.22461157	b5/0.0ppm
703.3984801670001	0.013949325	y6/0.0ppm
695.376289467	0.08792928	b6/0.0ppm
348.191782967	0.0001944202	b6^2)/0.0ppm
790.4305081670001	0.029850233	y7/0.0ppm
887.4832721670001	1.0	y8/0.0ppm
444.24527431700005	0.019833542	y8^2)/0.0ppm
879.461081467	0.0021912577	b8/0.0ppm
1000.5673361670001	0.4999636	y9/0.0ppm
500.78730631700006	0.014621517	y9^2)/0.0ppm
992.545145467	0.004446025	b9/0.0ppm
496.776210967	8.227117e-05	b9^2)/0.0ppm
1113.6514001670002	0.2491533	y10/0.0ppm
1105.629209467	0.0024268979	b10/0.0ppm
1276.7147291670003	0.11040775	y11/0.0ppm
638.8610028170001	0.0012957082	y11^2/0.0ppm
1192.661237467	0.0002484415	b11/0.0ppm
712.3952098170001	0.001569994	y12^2/0.0ppm
Name: QEILGTVSWNLR/2
MW: 708.3857080313601
Comment: Parent=708.3857080313601 Collision_energy=27.0 Mods=0 ModString=QEILGTVSWNLR///2 iRT=106.7699966430664
Num peaks: 25
175.118952167	0.05367003	y1/0.0ppm
129.065854467	0.00238521	b1/0.0ppm
288.203016167	0.03182958	y2/0.0ppm
258.108447467	0.42237192	b2/0.0ppm
402.245943167	0.06344377	y3/0.0ppm
371.19251146700003	0.41140836	b3/0.0ppm
588.325256167	0.10478957	y4/0.0ppm
484.27657546700004	0.07800434	b4/0.0ppm
242.64192596700002	0.003087876	b4^2)/0.0ppm
675.357284167	0.44348505	y5/0.0ppm
541.2980394670001	0.01927599	b5/0.0ppm
271.15265796700004	0.0018148484	b5^2)/0.0ppm
774.425698167	0.26996943	y6/0.0ppm
642.3457184670001	0.016554119	b6/0.0ppm
321.67649746700005	5.277143e-05	b6^2)/0.0ppm
875.473377167	0.21905796	y7/0.0ppm
741.4141324670001	0.011415253	b7/0.0ppm
932.494841167	1.0	y8/0.0ppm
466.751058817	0.0063657295	y8^2)/0.0ppm
828.446160467	0.0013102078	b8/0.0ppm
1045.5789051670001	0.5650183	y9/0.0ppm
523.293090817	0.033845287	y9^2)/0.0ppm
1158.662969167	0.29509997	y10/0.0ppm
579.835122817	0.013026771	y10^2/0.0ppm
1287.705562167	0.016506566	y11/0.0ppm
Name: QEILGTVSWNLREMLAHAEETR/2
MW: 1292.152836568315
Comment: Parent=1292.152836568315 Collision_energy=27.0 Mods=0 ModString=QEILGTVSWNLREMLAHAEETR///2 iRT=140.25
Num peaks: 37
175.118952167	0.27866623	y1/0.0ppm
276.166631167	1.0	y2/0.0ppm
258.108447467	0.23035678	b2/0.0ppm
405.209224167	0.2157065	y3/0.0ppm
371.19251146700003	0.33214912	b3/0.0ppm
534.251817167	0.21244009	y4/0.0ppm
484.27657546700004	0.07374075	b4/0.0ppm
242.64192596700002	0.002138512	b4^2)/0.0ppm
605.288931167	0.47490516	y5/0.0ppm
541.2980394670001	0.016860357	b5/0.0ppm
742.347843167	0.3997186	y6/0.0ppm
642.3457184670001	0.030705966	b6/0.0ppm
813.3849571669999	0.359971	y7/0.0ppm
741.4141324670001	0.07906961	b7/0.0ppm
926.4690211669999	0.13439113	y8/0.0ppm
1057.5095061670002	0.2318564	y9/0.0ppm
1186.5520991670003	0.14268245	y10/0.0ppm
1241.652464467	0.013382632	b11/0.0ppm
1397.753575467	0.031701617	b12/0.0ppm
785.393738817	0.053415373	y13^2/0.0ppm
1526.7961684670001	0.065444976	b13/0.0ppm
878.433395317	0.045678418	y14^2/0.0ppm
1657.8366534670001	0.07253539	b14/0.0ppm
921.949409317	0.11722812	y15^2/0.0ppm
1770.920717467	0.0995778	b15/0.0ppm
971.483616317	0.15639293	y16^2/0.0ppm
1841.957831467	0.095757656	b16/0.0ppm
1979.016743467	0.07923539	b17/0.0ppm
1050.5181878170001	0.43655393	y18^2/0.0ppm
1025.5305669670001	0.0010495028	b18^2/0.0ppm
1107.0602198170002	0.96020675	y19^2/0.0ppm
1090.0518634670002	0.0086155115	b19^2/0.0ppm
1163.6022518170003	0.14476766	y20^2/0.0ppm
2308.139043467	0.104082145	b20/0.0ppm
1154.5731599670003	0.33518186	b20^2/0.0ppm
1228.1235483170003	0.008162912	y21^2/0.0ppm
1205.0969994670002	0.0782505	b21^2/0.0ppm
Name: QEILGTVSWNLREMLAHAEETRK/2
MW: 1356.200318075315
Comment: Parent=1356.200318075315 Collision_energy=27.0 Mods=0 ModString=QEILGTVSWNLREMLAHAEETRK///2 iRT=127.05999755859375
Num peaks: 41
147.112804167	0.1654984	y1/0.0ppm
65.036565467	0.0022030843	b1^2)/0.0ppm
258.108447467	0.28947318	b2/0.0ppm
404.261594167	0.6564892	y3/0.0ppm
371.19251146700003	0.45343506	b3/0.0ppm
533.3041871670001	0.30656877	y4/0.0ppm
484.27657546700004	0.10049774	b4/0.0ppm
242.64192596700002	0.004346766	b4^2)/0.0ppm
662.3467801670001	0.364542	y5/0.0ppm
541.2980394670001	0.039817225	b5/0.0ppm
271.15265796700004	0.007977458	b5^2)/0.0ppm
733.3838941670001	0.642224	y6/0.0ppm
642.3457184670001	0.104789615	b6/0.0ppm
321.67649746700005	0.0058604525	b6^2)/0.0ppm
870.4428061670001	0.4075913	y7/0.0ppm
741.4141324670001	0.10109713	b7/0.0ppm
941.479920167	0.2416408	y8/0.0ppm
1054.5639841670002	0.32133177	y9/0.0ppm
1185.6044691670002	0.15852207	y10/0.0ppm
1314.6470621670003	0.19085307	y11/0.0ppm
1397.753575467	0.005601565	b12/0.0ppm
792.419756817	0.001681312	y13^2/0.0ppm
1526.7961684670001	0.041818544	b13/0.0ppm
849.441220317	0.05153252	y14^2/0.0ppm
1657.8366534670001	0.084573545	b14/0.0ppm
942.480876817	0.08696352	y15^2/0.0ppm
1770.920717467	0.03375361	b15/0.0ppm
985.996890817	0.289469	y16^2/0.0ppm
1841.957831467	0.04363958	b16/0.0ppm
1035.531097817	0.62444824	y17^2/0.0ppm
1979.016743467	0.06297413	b17/0.0ppm
2050.053857467	0.056349803	b18/0.0ppm
1114.565669317	1.0	y19^2/0.0ppm
1090.0518634670002	0.06739687	b19^2/0.0ppm
1171.107701317	0.9387689	y20^2/0.0ppm
1154.5731599670003	0.16334347	b20^2/0.0ppm
2454.2921901669997	0.0732516	y21/0.0ppm
1227.649733317	0.165164	y21^2/0.0ppm
1205.0969994670002	0.14570162	b21^2/0.0ppm
1292.171029817	0.00845854	y22^2/0.0ppm
1283.1475549670001	0.30318594	b22^2/0.0ppm
Name: EMLAHAEETR/2
MW: 593.779687345575
Comment: Parent=593.779687345575 Collision_energy=27.0 Mods=0 ModString=EMLAHAEETR///2 iRT=0.03999999910593033
Num peaks: 21
175.118952167	0.101362	y1/0.0ppm
276.166631167	0.5602155	y2/0.0ppm
261.090354467	0.5428783	b2/0.0ppm
405.209224167	0.11270219	y3/0.0ppm
374.174418467	0.30861944	b3/0.0ppm
534.251817167	0.2383772	y4/0.0ppm
445.211532467	0.097343825	b4/0.0ppm
223.109404467	0.00033321834	b4^2)/0.0ppm
605.288931167	0.9148339	y5/0.0ppm
582.270444467	0.21678337	b5/0.0ppm
742.347843167	1.0	y6/0.0ppm
371.677559817	0.61009026	y6^2)/0.0ppm
653.3075584669999	0.10737812	b6/0.0ppm
813.3849571669999	0.75571	y7/0.0ppm
407.19611681699996	0.4227761	y7^2)/0.0ppm
782.3501514669999	0.054326102	b7/0.0ppm
926.4690211669999	0.35607085	y8/0.0ppm
463.73814881699997	0.6756051	y8^2)/0.0ppm
911.3927444669999	0.18191399	b8/0.0ppm
529.258391317	0.28056177	y9^2)/0.0ppm
1012.440423467	0.030015262	b9/0.0ppm
Name: EMLAHAEETRK/2
MW: 657.827168852575
Comment: Parent=657.827168852575 Collision_energy=27.0 Mods=0 ModString=EMLAHAEETRK///2 iRT=-12.680000305175781
Num peaks: 25
147.112804167	0.06428436	y1/0.0ppm
303.213915167	0.01591905	y2/0.0ppm
261.090354467	0.49837124	b2/0.0ppm
404.261594167	0.30021605	y3/0.0ppm
374.174418467	0.3157068	b3/0.0ppm
533.3041871670001	0.20532736	y4/0.0ppm
445.211532467	0.14795154	b4/0.0ppm
223.109404467	0.0018990353	b4^2)/0.0ppm
662.3467801670001	0.3919877	y5/0.0ppm
582.270444467	0.34607804	b5/0.0ppm
733.3838941670001	1.0	y6/0.0ppm
653.3075584669999	0.2046337	b6/0.0ppm
870.4428061670001	0.8461374	y7/0.0ppm
435.72504131700003	0.6555081	y7^2)/0.0ppm
782.3501514669999	0.13118199	b7/0.0ppm
941.479920167	0.53477603	y8/0.0ppm
471.243598317	0.5538793	y8^2)/0.0ppm
911.3927444669999	0.1373949	b8/0.0ppm
1054.5639841670002	0.16880153	y9/0.0ppm
527.785630317	0.6393032	y9^2)/0.0ppm
1012.440423467	0.012559932	b9/0.0ppm
506.723849967	0.011043912	b9^2)/0.0ppm
593.305872817	0.29569185	y10^2/0.0ppm
1168.541534467	0.009806886	b10/0.0ppm
584.774405467	0.39056993	b10^2/0.0ppm
Name: EMLAHAEETRKLMPVCVETK/2
MW: 1186.59218067288
Comment: Parent=1186.59218067288 Collision_energy=27.0 Mods=1/15,C,Carbamidomethyl ModString=EMLAHAEETRKLMPVCVETK//Carbamidomethyl@C16/2 iRT=54.880001068115234
Num peaks: 42
248.16048316700002	0.46640208	y2/0.0ppm
261.090354467	0.11488485	b2/0.0ppm
377.203076167	0.16988279	y3/0.0ppm
374.174418467	0.09346841	b3/0.0ppm
476.271490167	0.1609722	y4/0.0ppm
445.211532467	0.08352103	b4/0.0ppm
636.3021388906001	0.35816804	y5/0.0ppm
582.270444467	0.27751884	b5/0.0ppm
653.3075584669999	0.1652772	b6/0.0ppm
327.15741746699996	0.00020281722	b6^2)/0.0ppm
832.4233168906001	0.74103034	y7/0.0ppm
782.3501514669999	0.18396571	b7/0.0ppm
963.4638018906	0.10363243	y8/0.0ppm
911.3927444669999	0.21844172	b8/0.0ppm
1076.5478658906002	0.06449796	y9/0.0ppm
1012.440423467	0.14436963	b9/0.0ppm
1204.6428288906002	0.07876011	y10/0.0ppm
1168.541534467	0.20029102	b10/0.0ppm
584.774405467	0.000537795	b10^2/0.0ppm
1296.636497467	0.01653079	b11/0.0ppm
1461.7916188906001	0.15298694	y12/0.0ppm
1409.720561467	0.074320234	b12/0.0ppm
1540.761046467	0.557764	b13/0.0ppm
770.8841614669999	0.034717284	b13^2/0.0ppm
1637.813810467	0.03755835	b14/0.0ppm
819.4105434669999	0.009313995	b14^2/0.0ppm
1790.9139188906001	0.060582202	y15/0.0ppm
895.9605976788	0.049007006	y15^2/0.0ppm
1736.882224467	0.10140732	b15/0.0ppm
868.944750467	0.05531808	b15^2/0.0ppm
1927.9728308906	0.008831504	y16/0.0ppm
964.4900536788	0.24887148	y16^2/0.0ppm
1896.9128731906	0.031811018	b16/0.0ppm
948.9600748288	0.12312211	b16^2/0.0ppm
1000.0086106788	0.37451985	y17^2/0.0ppm
1995.9812871906001	0.0034742747	b17/0.0ppm
998.4942818288	0.23662177	b17^2/0.0ppm
1056.5506426788002	0.24802648	y18^2/0.0ppm
2125.0238801906	0.022921467	b18/0.0ppm
1063.0155783288	1.0	b18^2/0.0ppm
1122.0708851788002	0.35138568	y19^2/0.0ppm
1113.5394178288	0.93460417	b19^2/0.0ppm
Name: KLMPVCVETK/2
MW: 602.825052135925
Comment: Parent=602.825052135925 Collision_energy=27.0 Mods=1/5,C,Carbamidomethyl ModString=KLMPVCVETK//Carbamidomethyl@C6/2 iRT=37.61000061035156
Num peaks: 23
147.112804167	0.067251585	y1/0.0ppm
129.102239467	0.64125556	b1/0.0ppm
248.16048316700002	0.20174852	y2/0.0ppm
242.18630346700002	0.16439337	b2/0.0ppm
377.203076167	0.03356612	y3/0.0ppm
373.226788467	0.34501028	b3/0.0ppm
476.271490167	0.026673697	y4/0.0ppm
636.3021388906001	0.07115562	y5/0.0ppm
569.347966467	0.035519756	b5/0.0ppm
735.3705528906	0.031757493	y6/0.0ppm
729.3786151906	0.027492588	b6/0.0ppm
832.4233168906001	1.0	y7/0.0ppm
416.71529667880003	0.063524775	y7^2)/0.0ppm
828.4470291906	0.043341897	b7/0.0ppm
414.7271528288	0.0046635536	b7^2)/0.0ppm
963.4638018906	0.6406341	y8/0.0ppm
482.2355391788	0.13048205	y8^2)/0.0ppm
957.4896221906	0.13232845	b8/0.0ppm
479.2484493288	0.007027094	b8^2)/0.0ppm
1076.5478658906002	0.29944998	y9/0.0ppm
538.7775711788	0.004520506	y9^2)/0.0ppm
1058.5373011906001	0.04888493	b9/0.0ppm
529.7722888288	0.0031860557	b9^2)/0.0ppm
Name: KLMPVCVETKAIVSTIQR/2
MW: 1037.081577662685
Comment: Parent=1037.081577662685 Collision_energy=27.0 Mods=1/5,C,Carbamidomethyl ModString=KLMPVCVETKAIVSTIQR//Carbamidomethyl@C6/2 iRT=91.62000274658203
Num peaks: 38
175.118952167	0.116171606	y1/0.0ppm
129.102239467	0.080841094	b1/0.0ppm
303.177530167	0.039885405	y2/0.0ppm
242.18630346700002	0.038919903	b2/0.0ppm
416.261594167	0.026725799	y3/0.0ppm
373.226788467	0.2865981	b3/0.0ppm
517.309273167	0.023222018	y4/0.0ppm
259.158274817	0.0049288585	y4^2)/0.0ppm
470.27955246700003	0.02287122	b4/0.0ppm
604.3413011670001	0.14569382	y5/0.0ppm
302.67428881700005	0.0025370982	y5^2)/0.0ppm
569.347966467	0.06693507	b5/0.0ppm
703.4097151670001	0.10973373	y6/0.0ppm
729.3786151906	0.06216914	b6/0.0ppm
816.4937791670001	0.080651335	y7/0.0ppm
828.4470291906	0.06829142	b7/0.0ppm
887.530893167	0.2069787	y8/0.0ppm
957.4896221906	0.06484022	b8/0.0ppm
1015.625856167	0.098011196	y9/0.0ppm
1058.5373011906001	0.046817265	b9/0.0ppm
1116.6735351670002	0.18153885	y10/0.0ppm
1186.6322641906002	0.050534897	b10/0.0ppm
1245.7161281670003	0.16633154	y11/0.0ppm
1257.6693781906001	0.042310033	b11/0.0ppm
1344.7845421670004	0.15564294	y12/0.0ppm
1370.7534421906	0.04309041	b12/0.0ppm
1504.8151908906004	0.10902288	y13/0.0ppm
752.9112336788002	0.04693739	y13^2/0.0ppm
1469.8218561906	0.033651378	b13/0.0ppm
1603.8836048906005	0.011852289	y14/0.0ppm
802.4454406788002	0.0028582425	y14^2/0.0ppm
1556.8538841906002	0.011181535	b14/0.0ppm
1700.9363688906005	0.3302227	y15/0.0ppm
850.9718226788002	1.0	y15^2/0.0ppm
916.4920651788002	0.6912794	y16^2/0.0ppm
973.0340971788002	0.24315788	y17^2/0.0ppm
1899.0442051906	0.012779192	b17/0.0ppm
950.0257408287999	0.018066736	b17^2/0.0ppm
Name: LMPVCVETK/2
MW: 538.777570628925
Comment: Parent=538.777570628925 Collision_energy=27.0 Mods=1/4,C,Carbamidomethyl ModString=LMPVCVETK//Carbamidomethyl@C5/2 iRT=53.18000030517578
Num peaks: 15
147.112804167	0.011054928	y1/0.0ppm
248.16048316700002	0.034612507	y2/0.0ppm
245.131825467	0.116028264	b2/0.0ppm
377.203076167	0.00994003	y3/0.0ppm
189.105176317	0.0024494955	y3^2)/0.0ppm
342.184589467	0.000591415	b3/0.0ppm
476.271490167	0.015588836	y4/0.0ppm
441.25300346700004	0.0015855873	b4/0.0ppm
221.13013996700002	6.6075874e-05	b4^2)/0.0ppm
636.3021388906001	0.12558094	y5/0.0ppm
735.3705528906	0.054804415	y6/0.0ppm
832.4233168906001	0.58896494	y7/0.0ppm
416.71529667880003	1.0	y7^2)/0.0ppm
963.4638018906	0.0008794595	y8/0.0ppm
482.2355391788	0.029582283	y8^2)/0.0ppm
Name: LMPVCVETKAIVSTIQR/2
MW: 973.034096155685
Comment: Parent=973.034096155685 Collision_energy=27.0 Mods=1/4,C,Carbamidomethyl ModString=LMPVCVETKAIVSTIQR//Carbamidomethyl@C5/2 iRT=109.83000183105469
Num peaks: 39
175.118952167	0.031032603	y1/0.0ppm
88.063114317	0.0024806515	y1^2)/0.0ppm
303.177530167	0.011831723	y2/0.0ppm
245.131825467	0.027385896	b2/0.0ppm
416.261594167	0.007875345	y3/0.0ppm
342.184589467	0.007209245	b3/0.0ppm
517.309273167	0.015008859	y4/0.0ppm
259.158274817	0.0031133336	y4^2)/0.0ppm
441.25300346700004	0.011779237	b4/0.0ppm
604.3413011670001	0.069851205	y5/0.0ppm
302.67428881700005	0.003230487	y5^2)/0.0ppm
601.2836521906	0.016258212	b5/0.0ppm
703.4097151670001	0.072525755	y6/0.0ppm
352.208495817	0.0024016516	y6^2)/0.0ppm
700.3520661906	0.023669513	b6/0.0ppm
816.4937791670001	0.055500705	y7/0.0ppm
408.75052781700003	0.00078924844	y7^2)/0.0ppm
829.3946591906	0.027897917	b7/0.0ppm
887.530893167	0.12573154	y8/0.0ppm
930.4423381906	0.020465406	b8/0.0ppm
1015.625856167	0.06179702	y9/0.0ppm
1058.5373011906001	0.021087108	b9/0.0ppm
1116.6735351670002	0.10092107	y10/0.0ppm
1129.5744151906001	0.01619673	b10/0.0ppm
1245.7161281670003	0.09874954	y11/0.0ppm
623.3617023170001	0.0009911049	y11^2/0.0ppm
1242.6584791906	0.013706121	b11/0.0ppm
1344.7845421670004	0.048952397	y12/0.0ppm
672.8959093170001	0.004379316	y12^2/0.0ppm
1341.7268931906	0.012240012	b12/0.0ppm
1504.8151908906004	0.05017498	y13/0.0ppm
752.9112336788002	0.11038361	y13^2/0.0ppm
1428.7589211906002	0.00085702725	b13/0.0ppm
1603.8836048906005	0.005298614	y14/0.0ppm
802.4454406788002	0.00031833985	y14^2/0.0ppm
1700.9363688906005	0.027725412	y15/0.0ppm
850.9718226788002	1.0	y15^2/0.0ppm
916.4920651788002	0.057373483	y16^2/0.0ppm
1770.9492421906	0.0011414745	b16/0.0ppm
Name: LMPVCVETKAIVSTIQRK/2
MW: 1037.081577662685
Comment: Parent=1037.081577662685 Collision_energy=27.0 Mods=1/4,C,Carbamidomethyl ModString=LMPVCVETKAIVSTIQRK//Carbamidomethyl@C5/2 iRT=99.77999877929688
Num peaks: 39
147.112804167	0.012461692	y1/0.0ppm
74.060040317	0.00062074495	y1^2)/0.0ppm
303.213915167	0.0029905555	y2/0.0ppm
245.131825467	0.020005869	b2/0.0ppm
431.272493167	0.030633215	y3/0.0ppm
342.184589467	0.0022855615	b3/0.0ppm
544.356557167	0.014664075	y4/0.0ppm
441.25300346700004	0.011484015	b4/0.0ppm
645.404236167	0.02753703	y5/0.0ppm
323.205756317	0.00188624	y5^2)/0.0ppm
601.2836521906	0.029545473	b5/0.0ppm
732.436264167	0.115565546	y6/0.0ppm
366.721770317	0.0012789895	y6^2)/0.0ppm
700.3520661906	0.032146413	b6/0.0ppm
831.504678167	0.09368408	y7/0.0ppm
829.3946591906	0.03903168	b7/0.0ppm
944.588742167	0.06748983	y8/0.0ppm
930.4423381906	0.030368492	b8/0.0ppm
1015.6258561669999	0.14830576	y9/0.0ppm
1058.5373011906001	0.03760415	b9/0.0ppm
1143.720819167	0.062878415	y10/0.0ppm
1129.5744151906001	0.026716284	b10/0.0ppm
1244.768498167	0.09909634	y11/0.0ppm
1242.6584791906	0.0236189	b11/0.0ppm
1373.8110911669999	0.097141065	y12/0.0ppm
687.4091838169999	0.00820636	y12^2/0.0ppm
1341.7268931906	0.02033206	b12/0.0ppm
1472.879505167	0.036690593	y13/0.0ppm
736.9433908169999	0.009943696	y13^2/0.0ppm
1428.7589211906002	0.007206301	b13/0.0ppm
1632.9101538906	0.028128857	y14/0.0ppm
816.9587151787999	0.1166886	y14^2/0.0ppm
1529.8066001906002	0.0017375725	b14/0.0ppm
1642.8906641906	0.004763881	b15/0.0ppm
1829.0313318906	0.0023918427	y16/0.0ppm
915.0193041788	1.0	y16^2/0.0ppm
885.9782593287999	0.00010070098	b16^2/0.0ppm
980.5395466788	0.032610677	y17^2/0.0ppm
964.0288148287999	0.022451868	b17^2/0.0ppm
Name: AIVSTIQR/2
MW: 444.26908433538
Comment: Parent=444.26908433538 Collision_energy=27.0 Mods=0 ModString=AIVSTIQR///2 iRT=22.979999542236328
Num peaks: 13
175.118952167	0.038835756	y1/0.0ppm
303.177530167	0.027278319	y2/0.0ppm
185.12845446699998	0.49452758	b2/0.0ppm
416.261594167	0.06537488	y3/0.0ppm
284.196868467	0.06336394	b3/0.0ppm
142.602072467	5.6107085e-05	b3^2)/0.0ppm
517.309273167	0.17099312	y4/0.0ppm
259.158274817	0.0021179852	y4^2)/0.0ppm
371.228896467	0.008040571	b4/0.0ppm
186.118086467	0.0014849305	b4^2)/0.0ppm
604.3413011670001	0.7185901	y5/0.0ppm
703.4097151670001	1.0	y6/0.0ppm
352.208495817	0.041898318	y6^2)/0.0ppm
Name: AIVSTIQRK/2
MW: 508.31656584238
Comment: Parent=508.31656584238 Collision_energy=27.0 Mods=0 ModString=AIVSTIQRK///2 iRT=5.429999828338623
Num peaks: 21
147.112804167	0.041846007	y1/0.0ppm
303.213915167	0.030338231	y2/0.0ppm
185.12845446699998	0.7230451	b2/0.0ppm
431.272493167	0.10157757	y3/0.0ppm
284.196868467	0.18318248	b3/0.0ppm
544.356557167	0.1491873	y4/0.0ppm
371.228896467	0.041706372	b4/0.0ppm
186.118086467	0.0055242605	b4^2)/0.0ppm
645.404236167	0.24563244	y5/0.0ppm
323.205756317	0.028322117	y5^2)/0.0ppm
472.27657546700004	0.013643079	b5/0.0ppm
236.64192596700002	0.0011799907	b5^2)/0.0ppm
732.436264167	0.89719945	y6/0.0ppm
366.721770317	0.22542891	y6^2)/0.0ppm
585.360639467	0.005774188	b6/0.0ppm
831.504678167	0.76971716	y7/0.0ppm
416.255977317	1.0	y7^2)/0.0ppm
713.4192174670001	0.006974768	b7/0.0ppm
472.798009317	0.13091402	y8^2)/0.0ppm
869.520328467	0.030370744	b8/0.0ppm
435.263802467	0.003407009	b8^2)/0.0ppm
Name: AIVSTIQRKYK/2
MW: 653.895711615655
Comment: Parent=653.895711615655 Collision_energy=27.0 Mods=0 ModString=AIVSTIQRKYK///2 iRT=10.489999771118164
Num peaks: 28
147.112804167	0.27054197	y1/0.0ppm
310.176133167	0.33635893	y2/0.0ppm
185.12845446699998	0.7298977	b2/0.0ppm
438.271096167	0.07673538	y3/0.0ppm
284.196868467	0.25572485	b3/0.0ppm
142.602072467	0.000530021	b3^2)/0.0ppm
594.372207167	0.13526797	y4/0.0ppm
371.228896467	0.0579168	b4/0.0ppm
186.118086467	0.009122711	b4^2)/0.0ppm
722.4307851670001	0.29649422	y5/0.0ppm
472.27657546700004	0.02235139	b5/0.0ppm
236.64192596700002	0.0008518927	b5^2)/0.0ppm
835.5148491670001	0.25668868	y6/0.0ppm
585.360639467	0.023256568	b6/0.0ppm
936.5625281670001	0.28825656	y7/0.0ppm
468.78490231700005	0.05766328	y7^2)/0.0ppm
713.4192174670001	0.029298387	b7/0.0ppm
1023.5945561670001	0.6976174	y8/0.0ppm
512.3009163170001	0.43829522	y8^2)/0.0ppm
869.520328467	0.11600784	b8/0.0ppm
435.263802467	0.01406045	b8^2)/0.0ppm
1122.6629701670001	0.3918168	y9/0.0ppm
561.835123317	1.0	y9^2)/0.0ppm
997.615291467	0.36213106	b9/0.0ppm
499.311283967	0.1121222	b9^2)/0.0ppm
618.377155317	0.13041854	y10^2/0.0ppm
1160.6786204670002	0.21719925	b10/0.0ppm
580.842948467	0.48354334	b10^2/0.0ppm
Name: YKGIKIQEGVVDYGAR/2
MW: 898.48869303884
Comment: Parent=898.48869303884 Collision_energy=27.0 Mods=0 ModString=YKGIKIQEGVVDYGAR///2 iRT=47.0099983215332
Num peaks: 29
175.118952167	0.11516856	y1/0.0ppm
292.165568467	0.16225994	b2/0.0ppm
303.177530167	0.110570095	y3/0.0ppm
349.187032467	0.11076388	b3/0.0ppm
466.240859167	1.0	y4/0.0ppm
462.271096467	0.33118507	b4/0.0ppm
581.267802167	0.1567134	y5/0.0ppm
590.366059467	0.32905844	b5/0.0ppm
680.336216167	0.18009605	y6/0.0ppm
703.450123467	0.3789904	b6/0.0ppm
779.4046301669999	0.0804364	y7/0.0ppm
831.508701467	0.21944709	b7/0.0ppm
836.426094167	0.54783946	y8/0.0ppm
960.551294467	0.20896065	b8/0.0ppm
965.468687167	0.43428347	y9/0.0ppm
1017.5727584670001	0.101746894	b9/0.0ppm
1093.527265167	0.731555	y10/0.0ppm
1116.6411724670002	0.058660287	b10/0.0ppm
1206.611329167	0.8228425	y11/0.0ppm
1215.7095864670002	0.084357575	b11/0.0ppm
1334.706292167	0.5555986	y12/0.0ppm
667.8567843169999	0.24678172	y12^2/0.0ppm
1330.7365294670003	0.425714	b12/0.0ppm
1447.7903561669998	0.013993169	y13/0.0ppm
724.3988163169998	0.09845343	y13^2/0.0ppm
1504.8118201669997	0.14414178	y14/0.0ppm
752.9095483169998	0.8157762	y14^2/0.0ppm
816.9570298169998	0.19590409	y15^2/0.0ppm
1621.8584364670003	0.0088190995	b15/0.0ppm
Name: GIKIQEGVVDYGAR/2
MW: 752.9095472655649
Comment: Parent=752.9095472655649 Collision_energy=27.0 Mods=0 ModString=GIKIQEGVVDYGAR///2 iRT=52.779998779296875
Num peaks: 26
175.118952167	0.07097813	y1/0.0ppm
171.112804467	0.041964844	b2/0.0ppm
303.177530167	0.07608605	y3/0.0ppm
299.207767467	0.18074681	b3/0.0ppm
466.240859167	0.49257803	y4/0.0ppm
412.291831467	0.61513287	b4/0.0ppm
581.267802167	0.1575755	y5/0.0ppm
540.3504094670001	0.21302888	b5/0.0ppm
680.336216167	0.2845968	y6/0.0ppm
669.3930024670001	0.17368333	b6/0.0ppm
779.4046301669999	0.13814104	y7/0.0ppm
726.4144664670001	0.07089207	b7/0.0ppm
836.426094167	0.5829844	y8/0.0ppm
825.4828804670001	0.074814044	b8/0.0ppm
965.468687167	0.5246867	y9/0.0ppm
924.551294467	0.05456314	b9/0.0ppm
1093.527265167	1.0	y10/0.0ppm
1039.5782374670002	0.11555933	b10/0.0ppm
1206.611329167	0.69953233	y11/0.0ppm
603.8093028169999	0.0009135316	y11^2/0.0ppm
1202.6415664670003	0.022229323	b11/0.0ppm
1334.706292167	0.057131644	y12/0.0ppm
667.8567843169999	0.892117	y12^2/0.0ppm
1259.6630304670002	0.00065753027	b12/0.0ppm
724.3988163169998	0.053515892	y13^2/0.0ppm
1330.7001444670002	0.0006087669	b13/0.0ppm
Name: GIKIQEGVVDYGARFYFYTSK/2
MW: 1221.128624654445
Comment: Parent=1221.128624654445 Collision_energy=27.0 Mods=0 ModString=GIKIQEGVVDYGARFYFYTSK///2 iRT=103.81999969482422
Num peaks: 48
234.144832167	0.18352178	y2/0.0ppm
335.19251116699996	0.3255916	y3/0.0ppm
299.207767467	0.11335212	b3/0.0ppm
498.255840167	0.3240998	y4/0.0ppm
412.291831467	0.63326997	b4/0.0ppm
645.324254167	0.19320725	y5/0.0ppm
540.3504094670001	0.27581576	b5/0.0ppm
808.3875831670001	0.10071839	y6/0.0ppm
669.3930024670001	0.12885498	b6/0.0ppm
955.4559971670001	0.056245014	y7/0.0ppm
726.4144664670001	0.18852624	b7/0.0ppm
1111.5571081670003	0.03866512	y8/0.0ppm
825.4828804670001	0.3359268	b8/0.0ppm
1182.5942221670002	0.12181533	y9/0.0ppm
924.551294467	0.36684072	b9/0.0ppm
1239.6156861670001	0.18210636	y10/0.0ppm
1039.5782374670002	0.4943225	b10/0.0ppm
520.2927569670001	0.001397919	b10^2/0.0ppm
1402.6790151670002	1.0	y11/0.0ppm
1202.6415664670003	0.1877614	b11/0.0ppm
601.8244214670001	0.0020423387	b11^2/0.0ppm
1517.7059581670003	0.46778288	y12/0.0ppm
1259.6630304670002	0.065765806	b12/0.0ppm
1616.7743721670004	0.49817154	y13/0.0ppm
1330.7001444670002	0.021459099	b13/0.0ppm
1715.8427861670004	0.01225279	y14/0.0ppm
1486.8012554670001	0.04600779	b14/0.0ppm
743.904265967	0.0017834196	b14^2/0.0ppm
1772.8642501670004	0.25885978	y15/0.0ppm
886.9357633170001	0.023021622	y15^2/0.0ppm
1633.8696694670002	0.03787695	b15/0.0ppm
817.438472967	0.00244921	b15^2/0.0ppm
1901.9068431670005	0.18897831	y16/0.0ppm
951.4570598170002	0.083210394	y16^2/0.0ppm
1796.9329984670003	0.045119666	b16/0.0ppm
898.9701374670001	0.028831797	b16^2/0.0ppm
2029.9654211670006	0.099761404	y17/0.0ppm
1015.4863488170002	0.21434419	y17^2/0.0ppm
1944.0014124670004	0.09435678	b17/0.0ppm
972.5043444670001	0.0852019	b17^2/0.0ppm
2143.0494851670005	0.032172523	y18/0.0ppm
1072.0283808170004	0.29879025	y18^2/0.0ppm
2107.064741467	0.012690271	b18/0.0ppm
1054.0360089670003	0.17465584	b18^2/0.0ppm
1136.0758623170004	0.313654	y19^2/0.0ppm
1104.5598484670002	0.23636645	b19^2/0.0ppm
1192.6178943170005	0.023150519	y20^2/0.0ppm
1148.0758624670002	0.28494757	b20^2/0.0ppm
Name: IQEGVVDYGAR/2
MW: 603.809301909715
Comment: Parent=603.809301909715 Collision_energy=27.0 Mods=0 ModString=IQEGVVDYGAR///2 iRT=35.060001373291016
Num peaks: 20
175.118952167	0.021762136	y1/0.0ppm
246.156066167	0.002254724	y2/0.0ppm
242.14991846700002	0.61174536	b2/0.0ppm
303.177530167	0.044256866	y3/0.0ppm
371.19251146700003	0.12374674	b3/0.0ppm
466.240859167	0.1762043	y4/0.0ppm
428.213975467	0.036367945	b4/0.0ppm
214.610625967	0.000992006	b4^2)/0.0ppm
581.267802167	0.19071183	y5/0.0ppm
527.282389467	0.04161228	b5/0.0ppm
680.336216167	0.39328736	y6/0.0ppm
626.350803467	0.014274577	b6/0.0ppm
779.4046301669999	0.07659917	y7/0.0ppm
390.20595331699997	0.0009958209	y7^2)/0.0ppm
741.377746467	0.00788043	b7/0.0ppm
836.426094167	0.41520956	y8/0.0ppm
904.4410754669999	0.0024657121	b8/0.0ppm
965.468687167	1.0	y9/0.0ppm
1093.527265167	0.030604355	y10/0.0ppm
547.2672708169999	0.107196115	y10^2/0.0ppm
Name: IQEGVVDYGARFYFYTSK/2
MW: 1072.028379298595
Comment: Parent=1072.028379298595 Collision_energy=27.0 Mods=0 ModString=IQEGVVDYGARFYFYTSK///2 iRT=102.19000244140625
Num peaks: 47
147.112804167	0.19582963	y1/0.0ppm
234.144832167	0.630571	y2/0.0ppm
242.14991846700002	0.78787297	b2/0.0ppm
335.19251116699996	0.77872676	y3/0.0ppm
371.19251146700003	0.24721573	b3/0.0ppm
498.255840167	0.5964745	y4/0.0ppm
428.213975467	0.20432892	b4/0.0ppm
214.610625967	0.004584169	b4^2)/0.0ppm
645.324254167	0.36016902	y5/0.0ppm
527.282389467	0.38347182	b5/0.0ppm
808.3875831670001	0.14668733	y6/0.0ppm
626.350803467	0.09550051	b6/0.0ppm
313.679039967	0.004101378	b6^2)/0.0ppm
955.4559971670001	0.07891592	y7/0.0ppm
741.377746467	0.4307118	b7/0.0ppm
1111.5571081670003	0.11668956	y8/0.0ppm
904.4410754669999	0.053995553	b8/0.0ppm
1182.5942221670002	0.047279585	y9/0.0ppm
961.4625394669999	0.04507417	b9/0.0ppm
1239.6156861670001	0.39905062	y10/0.0ppm
1032.4996534670001	0.020827545	b10/0.0ppm
1402.6790151670002	1.0	y11/0.0ppm
701.843145817	0.14733729	y11^2/0.0ppm
1188.600764467	0.07213127	b11/0.0ppm
1517.7059581670003	0.6004013	y12/0.0ppm
759.3566173170001	0.03133841	y12^2/0.0ppm
1335.6691784670002	0.12658462	b12/0.0ppm
668.338227467	0.023605162	b12^2/0.0ppm
1616.7743721670004	0.59830856	y13/0.0ppm
808.8908243170001	0.13300921	y13^2/0.0ppm
1498.7325074670002	0.22990938	b13/0.0ppm
749.8698919670001	0.07611208	b13^2/0.0ppm
1715.8427861670004	0.0013755411	y14/0.0ppm
858.4250313170002	0.0122222295	y14^2/0.0ppm
1645.8009214670003	0.30192566	b14/0.0ppm
823.4040989670001	0.09542988	b14^2/0.0ppm
1772.8642501670004	0.14335974	y15/0.0ppm
886.9357633170001	0.5231784	y15^2/0.0ppm
1808.8642504670004	0.18332148	b15/0.0ppm
904.9357634670001	0.14161116	b15^2/0.0ppm
1901.9068431670005	0.20804605	y16/0.0ppm
951.4570598170002	0.84421015	y16^2/0.0ppm
1909.9119294670004	0.09913586	b16/0.0ppm
955.4596029670001	0.10679136	b16^2/0.0ppm
1015.4863488170002	0.30638942	y17^2/0.0ppm
1996.9439574670005	0.009599416	b17/0.0ppm
998.9756169670002	0.0960809	b17^2/0.0ppm
Name: VPATVSVSSPDAVTAYNGYLTSSSK/2
MW: 1251.1239331968252
Comment: Parent=1251.1239331968252 Collision_energy=27.0 Mods=0 ModString=VPATVSVSSPDAVTAYNGYLTSSSK///2 iRT=89.12999725341797
Num peaks: 58
147.112804167	0.035226937	y1/0.0ppm
74.060040317	0.009065469	y1^2)/0.0ppm
234.144832167	0.08583932	y2/0.0ppm
197.12845446699998	0.14770207	b2/0.0ppm
321.176860167	0.12711161	y3/0.0ppm
268.16556846699996	0.12459795	b3/0.0ppm
408.208888167	0.23578617	y4/0.0ppm
369.213247467	0.4427802	b4/0.0ppm
509.256567167	0.3875149	y5/0.0ppm
468.281661467	0.43775237	b5/0.0ppm
622.3406311670001	0.252922	y6/0.0ppm
555.313689467	0.38296148	b6/0.0ppm
785.403960167	0.09651191	y7/0.0ppm
654.382103467	0.48742738	b7/0.0ppm
842.4254241670001	0.27937648	y8/0.0ppm
741.414131467	0.117618375	b8/0.0ppm
371.210703967	0.0014056759	b8^2)/0.0ppm
956.468351167	0.3643697	y9/0.0ppm
828.4461594669999	0.25836194	b9/0.0ppm
1119.531680167	0.3850194	y10/0.0ppm
925.4989234669999	0.021524236	b10/0.0ppm
463.25309996699997	0.001216874	b10^2/0.0ppm
1190.568794167	0.3060219	y11/0.0ppm
1040.525866467	0.11311248	b11/0.0ppm
1291.616473167	0.6911042	y12/0.0ppm
1111.562980467	0.07463063	b12/0.0ppm
556.2851284669999	0.0008513068	b12^2/0.0ppm
1390.6848871670002	0.23281495	y13/0.0ppm
1210.631394467	0.13474724	b13/0.0ppm
605.819335467	0.00063069345	b13^2/0.0ppm
1461.7220011670001	0.12120071	y14/0.0ppm
1311.679073467	0.067596234	b14/0.0ppm
656.343174967	0.00035325563	b14^2/0.0ppm
1576.7489441670002	0.031200837	y15/0.0ppm
1382.716187467	0.039989874	b15/0.0ppm
1673.8017081670002	1.0	y16/0.0ppm
837.4044923170001	0.05587869	y16^2/0.0ppm
1545.7795164670001	0.010564661	b16/0.0ppm
1760.8337361670003	0.48018932	y17/0.0ppm
880.9205063170001	0.016892202	y17^2/0.0ppm
1659.822443467	0.005962485	b17/0.0ppm
830.414859967	0.0031228422	b17^2/0.0ppm
1847.8657641670004	0.6675928	y18/0.0ppm
924.4365203170001	0.018929863	y18^2/0.0ppm
1716.843907467	0.01006187	b18/0.0ppm
858.925591967	0.0050438233	b18^2/0.0ppm
1946.9341781670005	0.1091454	y19/0.0ppm
973.9707273170002	0.008434961	y19^2/0.0ppm
1879.907236467	0.00021173523	b19/0.0ppm
940.457256467	0.0036896754	b19^2/0.0ppm
2033.9662061670006	0.16265932	y20/0.0ppm
1017.4867413170002	0.030368999	y20^2/0.0ppm
996.9992884669999	0.0008696621	b20^2/0.0ppm
2133.0346201670004	0.011121204	y21/0.0ppm
1067.0209483170004	0.007982128	y21^2/0.0ppm
1117.5447878170003	0.00081466784	y22^2/0.0ppm
1153.0633448170004	0.02155685	y23^2/0.0ppm
1201.5897268170004	0.13823485	y24^2/0.0ppm
Name: TPEEHFIETISLAGSYK/2
MW: 961.48073061501
Comment: Parent=961.48073061501 Collision_energy=27.0 Mods=0 ModString=TPEEHFIETISLAGSYK///2 iRT=96.73999786376953
Num peaks: 43
147.112804167	0.16892277	y1/0.0ppm
310.176133167	0.27382028	y2/0.0ppm
199.10771946699998	0.17618239	b2/0.0ppm
397.208161167	0.1386845	y3/0.0ppm
328.150312467	0.18039398	b3/0.0ppm
454.229625167	0.542921	y4/0.0ppm
457.192905467	0.31979507	b4/0.0ppm
525.2667391670001	0.5202698	y5/0.0ppm
594.251817467	0.7066448	b5/0.0ppm
638.3508031670001	0.16332223	y6/0.0ppm
741.320231467	0.7673809	b6/0.0ppm
725.3828311670001	0.55847627	y7/0.0ppm
854.404295467	0.57016945	b7/0.0ppm
838.4668951670001	0.2020518	y8/0.0ppm
983.446888467	0.29716063	b8/0.0ppm
492.227082467	0.002313598	b8^2)/0.0ppm
939.5145741670001	0.47479212	y9/0.0ppm
1084.494567467	0.17461881	b9/0.0ppm
542.750921967	0.006682408	b9^2)/0.0ppm
1068.5571671670002	0.9053465	y10/0.0ppm
1197.578631467	0.17615241	b10/0.0ppm
599.2929539669999	0.017101033	b10^2/0.0ppm
1181.6412311670001	1.0	y11/0.0ppm
1284.610659467	0.107879505	b11/0.0ppm
642.808967967	0.021357188	b11^2/0.0ppm
1328.7096451670002	0.97733706	y12/0.0ppm
1397.694723467	0.12253591	b12/0.0ppm
699.3509999669999	0.025403708	b12^2/0.0ppm
1465.7685571670002	0.39708763	y13/0.0ppm
733.387916817	0.71436316	y13^2/0.0ppm
1468.7318374669999	0.11547498	b13/0.0ppm
734.8695569669999	0.03220307	b13^2/0.0ppm
1594.8111501670003	0.10106345	y14/0.0ppm
797.9092133170001	0.37475598	y14^2/0.0ppm
1525.7533014669998	0.028307226	b14/0.0ppm
763.3802889669998	0.010503208	b14^2/0.0ppm
1723.8537431670004	0.05287002	y15/0.0ppm
862.4305098170001	0.39976183	y15^2/0.0ppm
1612.7853294669999	0.054151557	b15/0.0ppm
806.8963029669999	0.058576085	b15^2/0.0ppm
910.9568918170002	0.6976066	y16^2/0.0ppm
1775.848658467	0.019303631	b16/0.0ppm
888.4279674669999	0.036597222	b16^2/0.0ppm
Name: DWSYSGQSTQLGIEFLK/2
MW: 979.978355101375
Comment: Parent=979.978355101375 Collision_energy=27.0 Mods=0 ModString=DWSYSGQSTQLGIEFLK///2 iRT=130.25999450683594
Num peaks: 37
147.112804167	0.17942907	y1/0.0ppm
260.196868167	0.19179676	y2/0.0ppm
302.113532467	0.65140027	b2/0.0ppm
407.26528216699995	0.29774997	y3/0.0ppm
389.145560467	0.5206033	b3/0.0ppm
536.307875167	0.6004653	y4/0.0ppm
552.208889467	0.07048879	b4/0.0ppm
276.608082967	0.0060049766	b4^2)/0.0ppm
649.391939167	0.11658393	y5/0.0ppm
639.2409174669999	0.14222333	b5/0.0ppm
320.12409696699996	0.00011676438	b5^2)/0.0ppm
706.4134031670001	0.7607192	y6/0.0ppm
696.262381467	0.057396878	b6/0.0ppm
348.634828967	0.0005169396	b6^2)/0.0ppm
819.4974671670001	0.41628638	y7/0.0ppm
824.320959467	0.08608438	b7/0.0ppm
412.664117967	0.000630227	b7^2)/0.0ppm
947.5560451670001	0.23880225	y8/0.0ppm
911.3529874669999	0.05620773	b8/0.0ppm
1048.603724167	0.425221	y9/0.0ppm
1012.400666467	0.025638508	b9/0.0ppm
1135.6357521670002	0.8932232	y10/0.0ppm
1140.459244467	0.041164972	b10/0.0ppm
1263.694330167	0.2304026	y11/0.0ppm
1253.5433084669999	0.048945546	b11/0.0ppm
1320.715794167	0.79158264	y12/0.0ppm
1310.5647724669998	0.022985408	b12/0.0ppm
1407.747822167	1.0	y13/0.0ppm
704.377549317	0.058265343	y13^2/0.0ppm
1423.6488364669997	0.019016607	b13/0.0ppm
1570.8111511670002	0.19757028	y14/0.0ppm
785.909213817	0.104770266	y14^2/0.0ppm
1552.6914294669998	0.011430231	b14/0.0ppm
1657.8431791670002	0.15869989	y15/0.0ppm
829.4252278170001	0.12095868	y15^2/0.0ppm
850.3835599669999	0.0003041163	b15^2/0.0ppm
922.464884317	0.0006898189	y16^2/0.0ppm
Name: DWSYSGQSTQLGIEFLKR/2
MW: 1058.028910613175
Comment: Parent=1058.028910613175 Collision_energy=27.0 Mods=0 ModString=DWSYSGQSTQLGIEFLKR///2 iRT=111.77999877929688
Num peaks: 40
175.118952167	0.3724159	y1/0.0ppm
303.213915167	0.19910274	y2/0.0ppm
302.113532467	0.3561057	b2/0.0ppm
416.297979167	0.13843091	y3/0.0ppm
389.145560467	0.3424242	b3/0.0ppm
563.3663931670001	0.35630232	y4/0.0ppm
552.208889467	0.05570574	b4/0.0ppm
276.608082967	0.0051261275	b4^2)/0.0ppm
692.4089861670001	0.5302529	y5/0.0ppm
346.70813131700004	0.0016381443	y5^2)/0.0ppm
639.2409174669999	0.14912227	b5/0.0ppm
805.4930501670001	0.13816835	y6/0.0ppm
696.262381467	0.042450313	b6/0.0ppm
862.5145141670001	1.0	y7/0.0ppm
824.320959467	0.11886478	b7/0.0ppm
975.5985781670001	0.5232068	y8/0.0ppm
911.3529874669999	0.087116554	b8/0.0ppm
1103.6571561670003	0.3482733	y9/0.0ppm
1012.400666467	0.040654723	b9/0.0ppm
1204.7048351670003	0.45570856	y10/0.0ppm
1140.459244467	0.063113965	b10/0.0ppm
1291.7368631670004	0.7192611	y11/0.0ppm
646.3720698170001	0.025639493	y11^2/0.0ppm
1253.5433084669999	0.07640799	b11/0.0ppm
1419.7954411670005	0.15452237	y12/0.0ppm
710.4013588170002	0.011786972	y12^2/0.0ppm
1310.5647724669998	0.007154656	b12/0.0ppm
1476.8169051670004	0.43414754	y13/0.0ppm
738.9120908170001	0.26819292	y13^2/0.0ppm
1423.6488364669997	0.007145393	b13/0.0ppm
1563.8489331670005	0.41206437	y14/0.0ppm
782.4281048170002	0.41956306	y14^2/0.0ppm
1552.6914294669998	0.002566864	b14/0.0ppm
1726.9122621670006	0.040163778	y15/0.0ppm
863.9597693170002	0.51464343	y15^2/0.0ppm
1813.9442901670006	0.030455802	y16/0.0ppm
907.4757833170003	0.89617026	y16^2/0.0ppm
1812.8439074669998	0.0055320123	b16/0.0ppm
1000.5154398170002	0.7792718	y17^2/0.0ppm
1940.9388704669998	0.035539065	b17/0.0ppm
Name: DWSYSGQSTQLGIEFLKRGDK/2
MW: 1208.100595492375
Comment: Parent=1208.100595492375 Collision_energy=27.0 Mods=0 ModString=DWSYSGQSTQLGIEFLKRGDK///2 iRT=95.63999938964844
Num peaks: 45
147.112804167	0.07189283	y1/0.0ppm
302.113532467	0.17984152	b2/0.0ppm
319.161211167	0.11732723	y3/0.0ppm
389.145560467	0.17692482	b3/0.0ppm
475.262322167	0.2854059	y4/0.0ppm
552.208889467	0.013775411	b4/0.0ppm
276.608082967	0.005300725	b4^2)/0.0ppm
603.357285167	0.28691864	y5/0.0ppm
639.2409174669999	0.11864978	b5/0.0ppm
716.441349167	0.20829792	y6/0.0ppm
358.724312817	0.007737092	y6^2)/0.0ppm
696.262381467	0.014901312	b6/0.0ppm
863.509763167	0.33039752	y7/0.0ppm
432.258519817	0.0064479215	y7^2)/0.0ppm
824.320959467	0.12306185	b7/0.0ppm
992.552356167	0.52685124	y8/0.0ppm
496.779816317	0.0034254293	y8^2)/0.0ppm
911.3529874669999	0.09352968	b8/0.0ppm
1105.636420167	0.10635447	y9/0.0ppm
1012.400666467	0.07953544	b9/0.0ppm
1162.657884167	0.7906272	y10/0.0ppm
1140.459244467	0.13919647	b10/0.0ppm
1275.741948167	0.43728414	y11/0.0ppm
1253.5433084669999	0.13206334	b11/0.0ppm
1403.8005261669998	0.19797193	y12/0.0ppm
1310.5647724669998	0.048616488	b12/0.0ppm
1504.8482051669998	0.14699538	y13/0.0ppm
1423.6488364669997	0.028581897	b13/0.0ppm
1591.880233167	0.29359603	y14/0.0ppm
796.4437548169999	0.07215117	y14^2/0.0ppm
1552.6914294669998	0.016187122	b14/0.0ppm
1719.9388111669998	0.02958062	y15/0.0ppm
860.4730438169998	0.028819274	y15^2/0.0ppm
1699.7598434669999	0.0069781654	b15/0.0ppm
1776.9602751669997	0.06913995	y16/0.0ppm
888.9837758169998	0.23926908	y16^2/0.0ppm
1812.8439074669998	0.026353057	b16/0.0ppm
1863.9923031669998	0.06655072	y17/0.0ppm
932.4997898169999	0.33761802	y17^2/0.0ppm
1940.9388704669998	0.035540167	b17/0.0ppm
1014.0314543169999	0.39413747	y18^2/0.0ppm
1057.547468317	0.7121867	y19^2/0.0ppm
1077.5343609669999	0.034888536	b19^2/0.0ppm
1150.5871248170001	1.0	y20^2/0.0ppm
1135.0478324669998	0.22382304	b20^2/0.0ppm
Name: TLLSLREVR/2
MW: 543.835122734735
Comment: Parent=543.835122734735 Collision_energy=27.0 Mods=0 ModString=TLLSLREVR///2 iRT=60.52000045776367
Num peaks: 15
175.118952167	0.2179153	y1/0.0ppm
274.187366167	1.0	y2/0.0ppm
215.139019467	0.20340645	b2/0.0ppm
403.229959167	0.02535331	y3/0.0ppm
328.223083467	0.031329226	b3/0.0ppm
415.255111467	0.011737505	b4/0.0ppm
336.71120531700006	0.0028635655	y5^2)/0.0ppm
759.4471621670001	0.0064103524	y6/0.0ppm
380.22721931700005	0.017083345	y6^2)/0.0ppm
684.440286467	0.039240766	b6/0.0ppm
872.5312261670001	0.0073105018	y7/0.0ppm
436.76925131700006	0.040312372	y7^2)/0.0ppm
813.482879467	0.73349774	b7/0.0ppm
493.31128331700006	0.01580731	y8^2)/0.0ppm
912.5512934669999	0.18163097	b8/0.0ppm
Name: TLLSLREVRTIK/2
MW: 714.948475464505
Comment: Parent=714.948475464505 Collision_energy=27.0 Mods=0 ModString=TLLSLREVRTIK///2 iRT=61.849998474121094
Num peaks: 25
147.112804167	0.53398025	y1/0.0ppm
74.060040317	0.0023940764	y1^2)/0.0ppm
260.196868167	0.048163436	y2/0.0ppm
215.139019467	0.2674956	b2/0.0ppm
361.244547167	0.06268798	y3/0.0ppm
328.223083467	0.06274869	b3/0.0ppm
164.615179967	0.0011082388	b3^2)/0.0ppm
415.255111467	0.01995721	b4/0.0ppm
208.131193967	0.0020449765	b4^2)/0.0ppm
616.4140721670001	0.34129035	y5/0.0ppm
528.339175467	0.009765042	b5/0.0ppm
745.4566651670001	0.121456966	y6/0.0ppm
684.440286467	0.112991236	b6/0.0ppm
901.557776167	0.004116029	y7/0.0ppm
813.482879467	0.31811994	b7/0.0ppm
912.5512934669999	0.0075410362	b8/0.0ppm
551.340572317	0.077269	y9^2)/0.0ppm
1068.652404467	0.09799699	b9/0.0ppm
534.8298404669999	0.07624765	b9^2)/0.0ppm
607.882604317	0.11741236	y10^2/0.0ppm
1169.700083467	0.06395622	b10/0.0ppm
585.353679967	0.45832667	b10^2/0.0ppm
664.4246363169999	0.0014989576	y11^2/0.0ppm
1282.784147467	0.17427965	b11/0.0ppm
641.8957119669999	1.0	b11^2/0.0ppm
Name: IKPHNSHEGK/2
MW: 573.804353921035
Comment: Parent=573.804353921035 Collision_energy=27.0 Mods=0 ModString=IKPHNSHEGK///2 iRT=-12.699999809265137
Num peaks: 24
147.112804167	0.012713153	y1/0.0ppm
204.13426816700002	0.061044183	y2/0.0ppm
242.18630346700002	0.22647236	b2/0.0ppm
333.176861167	0.014162351	y3/0.0ppm
167.092068817	0.0034582436	y3^2)/0.0ppm
170.12317196700002	5.4138505e-05	b3^2)/0.0ppm
470.235773167	0.012654427	y4/0.0ppm
235.621524817	0.002549505	y4^2)/0.0ppm
476.297979467	0.0070415507	b4/0.0ppm
238.652627967	0.000986389	b4^2)/0.0ppm
557.267801167	0.017530242	y5/0.0ppm
590.340906467	0.010372043	b5/0.0ppm
671.310728167	0.06332275	y6/0.0ppm
677.3729344669999	0.005649047	b6/0.0ppm
808.369640167	0.034476224	y7/0.0ppm
404.68845831699997	0.023827663	y7^2)/0.0ppm
814.4318464669999	0.010636098	b7/0.0ppm
905.422404167	0.7394321	y8/0.0ppm
453.214840317	1.0	y8^2)/0.0ppm
943.4744394669999	0.038123917	b8/0.0ppm
472.24085796699995	0.010710347	b8^2)/0.0ppm
517.2623218169999	0.09799063	y9^2)/0.0ppm
1000.495903467	0.0072509036	b9/0.0ppm
500.751589967	0.015932944	b9^2)/0.0ppm
Name: IKPHNSHEGKTFYVLPNDDTLR/2
MW: 1291.161518726465
Comment: Parent=1291.161518726465 Collision_energy=27.0 Mods=0 ModString=IKPHNSHEGKTFYVLPNDDTLR///2 iRT=43.380001068115234
Num peaks: 39
175.118952167	0.05950335	y1/0.0ppm
88.063114317	0.0021087897	y1^2)/0.0ppm
242.18630346700002	0.018566113	b2/0.0ppm
389.250695167	0.10676256	y3/0.0ppm
504.277638167	0.12854214	y4/0.0ppm
476.297979467	0.0030598762	b4/0.0ppm
590.340906467	0.013787525	b5/0.0ppm
367.177392317	0.0017389952	y6^2)/0.0ppm
677.3729344669999	0.034647003	b6/0.0ppm
830.400272167	0.48242188	y7/0.0ppm
415.703774317	0.008283395	y7^2)/0.0ppm
814.4318464669999	0.08115159	b7/0.0ppm
943.484336167	0.21466061	y8/0.0ppm
472.245806317	0.0006450154	y8^2)/0.0ppm
943.4744394669999	0.08632556	b8/0.0ppm
1042.552750167	0.09296394	y9/0.0ppm
1000.495903467	0.047136683	b9/0.0ppm
1205.6160791670002	0.10881905	y10/0.0ppm
1128.590866467	0.04370779	b10/0.0ppm
1352.6844931670003	0.052944023	y11/0.0ppm
1229.638545467	0.05207393	b11/0.0ppm
1453.7321721670003	0.066159405	y12/0.0ppm
1376.7069594670002	0.040254332	b12/0.0ppm
1581.8271351670003	0.07462742	y13/0.0ppm
1539.7702884670002	0.038265802	b13/0.0ppm
1638.8485991670002	0.09411276	y14/0.0ppm
1638.8387024670003	0.07643894	b14/0.0ppm
1767.8911921670003	0.050986506	y15/0.0ppm
1751.9227664670002	0.17090546	b15/0.0ppm
876.465021467	0.003057385	b15^2/0.0ppm
1904.9501041670003	0.040390793	y16/0.0ppm
996.4947043170001	0.0056549283	y17^2/0.0ppm
1053.5161678170002	0.02044856	y18^2/0.0ppm
2078.045400467	0.00506089	b18/0.0ppm
1097.039809967	0.0033661465	b19^2/0.0ppm
1170.5720058170002	1.0	y20^2/0.0ppm
1147.563649467	0.0075597432	b20^2/0.0ppm
1234.6194873170002	0.038310096	y21^2/0.0ppm
1204.105681467	0.025312623	b21^2/0.0ppm
Name: TFYVLPNDDTLR/2
MW: 727.3697236140499
Comment: Parent=727.3697236140499 Collision_energy=27.0 Mods=0 ModString=TFYVLPNDDTLR///2 iRT=96.2699966430664
Num peaks: 20
175.118952167	0.014720521	y1/0.0ppm
288.203016167	0.0011269447	y2/0.0ppm
249.12336946699997	0.27779463	b2/0.0ppm
389.250695167	0.02727755	y3/0.0ppm
412.186698467	0.37975436	b3/0.0ppm
504.277638167	0.026125705	y4/0.0ppm
511.255112467	0.21291624	b4/0.0ppm
256.131194467	0.0026007795	b4^2)/0.0ppm
619.304581167	0.0064782607	y5/0.0ppm
624.339176467	0.050708223	b5/0.0ppm
312.673226467	0.0016165868	b5^2)/0.0ppm
733.347508167	0.0170968	y6/0.0ppm
361.199608467	0.00027630758	b6^2)/0.0ppm
830.400272167	1.0	y7/0.0ppm
415.703774317	0.06157423	y7^2)/0.0ppm
943.484336167	0.38848928	y8/0.0ppm
472.245806317	0.05366836	y8^2)/0.0ppm
1042.552750167	0.19393247	y9/0.0ppm
1205.6160791670002	0.16139106	y10/0.0ppm
603.311677817	0.016726885	y10^2/0.0ppm
Name: VEAFEYYHTTDPSFLGR/2
MW: 1016.47597958774
Comment: Parent=1016.47597958774 Collision_energy=27.0 Mods=0 ModString=VEAFEYYHTTDPSFLGR///2 iRT=88.77999877929688
Num peaks: 34
175.118952167	0.030088339	y1/0.0ppm
232.140416167	0.04092246	y2/0.0ppm
229.11828346700003	0.06759748	b2/0.0ppm
345.22448016699997	0.031264696	y3/0.0ppm
300.15539746700006	0.09786108	b3/0.0ppm
492.29289416699993	0.008067774	y4/0.0ppm
246.65008531699996	0.00053744717	y4^2)/0.0ppm
447.223811467	0.033253975	b4/0.0ppm
224.115543967	0.0010769521	b4^2)/0.0ppm
576.266404467	0.059084136	b5/0.0ppm
676.377686167	1.0	y6/0.0ppm
739.329733467	0.060583994	b6/0.0ppm
791.4046291669999	0.08328794	y7/0.0ppm
902.393062467	0.063693054	b7/0.0ppm
892.452308167	0.13751172	y8/0.0ppm
1039.4519744670001	0.111936204	b8/0.0ppm
993.499987167	0.27431765	y9/0.0ppm
1140.4996534670001	0.050517935	b9/0.0ppm
1130.5588991670002	0.28417808	y10/0.0ppm
565.783087817	0.022686353	y10^2/0.0ppm
1241.5473324670002	0.052291755	b10/0.0ppm
1293.6222281670002	0.1540023	y11/0.0ppm
647.314752317	0.033890348	y11^2/0.0ppm
1356.5742754670002	0.374852	b11/0.0ppm
1456.6855571670003	0.101512305	y12/0.0ppm
728.8464168170001	0.05831448	y12^2/0.0ppm
1453.6270394670003	0.010192277	b12/0.0ppm
1585.7281501670002	0.022693677	y13/0.0ppm
793.367713317	0.06714967	y13^2/0.0ppm
1540.6590674670003	0.0009058077	b13/0.0ppm
866.9019203170001	0.06639312	y14^2/0.0ppm
902.4204773170001	0.14588861	y15^2/0.0ppm
1800.8115454670003	0.0015173072	b15/0.0ppm
966.9417738170001	0.021736095	y16^2/0.0ppm
Name: YMSALNHTK/2
MW: 532.763309005445
Comment: Parent=532.763309005445 Collision_energy=27.0 Mods=0 ModString=YMSALNHTK///2 iRT=-0.029999999329447746
Num peaks: 20
147.112804167	0.02854066	y1/0.0ppm
248.16048316700002	0.028397715	y2/0.0ppm
295.111090467	0.22853969	b2/0.0ppm
385.21939516699996	0.046112683	y3/0.0ppm
382.143118467	0.052470945	b3/0.0ppm
499.262322167	0.070151016	y4/0.0ppm
453.180232467	0.012350002	b4/0.0ppm
227.093754467	0.0009858378	b4^2)/0.0ppm
612.346386167	0.103905395	y5/0.0ppm
306.676831317	0.0026329828	y5^2)/0.0ppm
566.264296467	0.0044845953	b5/0.0ppm
683.383500167	0.11645379	y6/0.0ppm
342.195388317	0.005267864	y6^2)/0.0ppm
680.307223467	0.0023180807	b6/0.0ppm
770.4155281669999	1.0	y7/0.0ppm
385.71140231699997	0.1049617	y7^2)/0.0ppm
817.3661354669999	0.014047315	b7/0.0ppm
901.4560131669999	0.1322661	y8/0.0ppm
451.23164481699996	0.11805987	y8^2)/0.0ppm
918.413814467	0.010806375	b8/0.0ppm
Name: YMSALNHTKK/2
MW: 596.8107905124449
Comment: Parent=596.8107905124449 Collision_energy=27.0 Mods=0 ModString=YMSALNHTKK///2 iRT=-13.489999771118164
Num peaks: 24
147.112804167	0.14449298	y1/0.0ppm
275.207767167	0.04184964	y2/0.0ppm
295.111090467	0.29862913	b2/0.0ppm
376.255446167	0.054316696	y3/0.0ppm
382.143118467	0.09167623	b3/0.0ppm
513.314358167	0.06549618	y4/0.0ppm
453.180232467	0.03062546	b4/0.0ppm
227.093754467	0.00029507594	b4^2)/0.0ppm
627.357285167	0.12830092	y5/0.0ppm
566.264296467	0.012795401	b5/0.0ppm
740.441349167	0.14441799	y6/0.0ppm
370.724312817	0.005861979	y6^2)/0.0ppm
680.307223467	0.009866709	b6/0.0ppm
811.478463167	0.15081766	y7/0.0ppm
406.242869817	0.023448054	y7^2)/0.0ppm
817.3661354669999	0.019380886	b7/0.0ppm
898.5104911669999	1.0	y8/0.0ppm
449.75888381699997	0.36978582	y8^2)/0.0ppm
918.413814467	0.038467806	b8/0.0ppm
459.710545467	0.0012860666	b8^2)/0.0ppm
1029.550976167	0.08900027	y9/0.0ppm
515.279126317	0.25823316	y9^2)/0.0ppm
1046.508777467	0.089501366	b9/0.0ppm
523.758026967	0.008820896	b9^2)/0.0ppm
Name: YMSALNHTKKWK/2
MW: 753.8979284943749
Comment: Parent=753.8979284943749 Collision_energy=27.0 Mods=0 ModString=YMSALNHTKKWK///2 iRT=3.0
Num peaks: 27
147.112804167	0.22779801	y1/0.0ppm
333.192117167	0.6761126	y2/0.0ppm
295.111090467	0.33469045	b2/0.0ppm
461.287080167	0.3239588	y3/0.0ppm
382.143118467	0.1877451	b3/0.0ppm
589.382043167	0.14394864	y4/0.0ppm
453.180232467	0.11753849	b4/0.0ppm
690.429722167	0.21935272	y5/0.0ppm
566.264296467	0.08167377	b5/0.0ppm
827.488634167	0.2709274	y6/0.0ppm
680.307223467	0.09025403	b6/0.0ppm
941.531561167	0.42025077	y7/0.0ppm
471.269418817	0.0030520638	y7^2)/0.0ppm
817.3661354669999	0.1061569	b7/0.0ppm
1054.615625167	0.31967285	y8/0.0ppm
527.8114508169999	0.076907165	y8^2)/0.0ppm
918.413814467	0.13394517	b8/0.0ppm
1125.652739167	0.122871704	y9/0.0ppm
563.3300078169999	0.1901232	y9^2)/0.0ppm
1046.508777467	0.2773053	b9/0.0ppm
1212.684767167	0.6035432	y10/0.0ppm
606.846021817	1.0	y10^2/0.0ppm
1174.603740467	0.5005787	b10/0.0ppm
587.805508467	0.027831718	b10^2/0.0ppm
672.366264317	0.34216845	y11^2/0.0ppm
1360.683053467	0.08765074	b11/0.0ppm
680.845164967	0.5709662	b11^2/0.0ppm
Name: KWKYPQVNGLTSIK/2
MW: 831.4723146987101
Comment: Parent=831.4723146987101 Collision_energy=27.0 Mods=0 ModString=KWKYPQVNGLTSIK///2 iRT=62.470001220703125
Num peaks: 33
147.112804167	0.088028125	y1/0.0ppm
129.102239467	0.2584645	b1/0.0ppm
260.196868167	0.026793987	y2/0.0ppm
315.181552467	0.1246898	b2/0.0ppm
347.22889616699996	0.04261058	y3/0.0ppm
443.276515467	0.12107219	b3/0.0ppm
448.276575167	0.051782317	y4/0.0ppm
606.339844467	0.46849844	b4/0.0ppm
703.3926084670001	0.014468652	b5/0.0ppm
618.3821031670001	0.04230448	y6/0.0ppm
831.4511864670001	0.02521445	b6/0.0ppm
732.425030167	0.07136723	y7/0.0ppm
930.519600467	0.0317613	b7/0.0ppm
831.493444167	0.025160538	y8/0.0ppm
1044.562527467	0.015531348	b8/0.0ppm
959.552022167	0.019496437	y9/0.0ppm
1101.583991467	0.0068272627	b9/0.0ppm
1056.6047861670002	1.0	y10/0.0ppm
528.806031317	0.029711002	y10^2/0.0ppm
1214.668055467	0.026591178	b10/0.0ppm
607.8376659669999	0.005236638	b10^2/0.0ppm
1219.6681151670002	0.34163925	y11/0.0ppm
610.337695817	0.04183886	y11^2/0.0ppm
1315.715734467	0.012350843	b11/0.0ppm
658.3615054669999	0.018026905	b11^2/0.0ppm
1347.7630781670002	0.17174317	y12/0.0ppm
674.3851773170001	0.30500606	y12^2/0.0ppm
1402.747762467	0.022428608	b12/0.0ppm
701.877519467	0.041450616	b12^2/0.0ppm
1533.8423911670002	0.042116437	y13/0.0ppm
767.424833817	0.38695493	y13^2/0.0ppm
1515.831826467	0.029300151	b13/0.0ppm
758.4195514669999	0.08773357	b13^2/0.0ppm
Name: WKYPQVNGLTSIK/2
MW: 767.42483319171
Comment: Parent=767.42483319171 Collision_energy=27.0 Mods=0 ModString=WKYPQVNGLTSIK///2 iRT=78.93000030517578
Num peaks: 28
147.112804167	0.049169455	y1/0.0ppm
260.196868167	0.0045538372	y2/0.0ppm
315.181552467	0.3847462	b2/0.0ppm
347.22889616699996	0.023350678	y3/0.0ppm
478.244881467	0.6247852	b3/0.0ppm
448.276575167	0.04167041	y4/0.0ppm
575.297645467	0.002804778	b4/0.0ppm
561.360639167	0.0038964602	y5/0.0ppm
703.3562234670001	0.015958956	b5/0.0ppm
618.3821031670001	0.044974316	y6/0.0ppm
802.424637467	0.02333471	b6/0.0ppm
732.425030167	0.08750355	y7/0.0ppm
916.467564467	0.0092974175	b7/0.0ppm
831.493444167	0.069939904	y8/0.0ppm
973.489028467	0.0032972626	b8/0.0ppm
959.552022167	0.042282853	y9/0.0ppm
1086.5730924670002	0.01126444	b9/0.0ppm
1056.6047861670002	1.0	y10/0.0ppm
528.806031317	0.105828986	y10^2/0.0ppm
1187.6207714670002	0.016773812	b10/0.0ppm
594.314023967	0.0026547008	b10^2/0.0ppm
1219.6681151670002	0.5353273	y11/0.0ppm
610.337695817	0.28005874	y11^2/0.0ppm
1274.6527994670002	0.014728477	b11/0.0ppm
637.8300379670001	0.005094821	b11^2/0.0ppm
674.3851773170001	0.09138749	y12^2/0.0ppm
1387.7368634670001	0.013790966	b12/0.0ppm
694.372069967	0.004926382	b12^2/0.0ppm
Name: YPQVNGLTSIK/2
MW: 610.33769520978
Comment: Parent=610.33769520978 Collision_energy=27.0 Mods=0 ModString=YPQVNGLTSIK///2 iRT=66.11000061035156
Num peaks: 27
147.112804167	0.06808633	y1/0.0ppm
74.060040317	0.0009080673	y1^2)/0.0ppm
260.196868167	0.027113557	y2/0.0ppm
261.123369467	0.092725776	b2/0.0ppm
347.22889616699996	0.03361362	y3/0.0ppm
174.11808631699998	0.0015678689	y3^2)/0.0ppm
389.181947467	0.0769604	b3/0.0ppm
448.276575167	0.047256637	y4/0.0ppm
224.641925817	0.0030755696	y4^2)/0.0ppm
488.250361467	0.05358493	b4/0.0ppm
561.360639167	0.008880832	y5/0.0ppm
281.183957817	0.0006636786	y5^2)/0.0ppm
602.293288467	0.01486367	b5/0.0ppm
618.3821031670001	0.06890125	y6/0.0ppm
659.3147524670001	0.006294021	b6/0.0ppm
732.425030167	0.18299817	y7/0.0ppm
772.3988164670001	0.01301733	b7/0.0ppm
831.493444167	0.19770092	y8/0.0ppm
873.4464954670001	0.01074162	b8/0.0ppm
437.22688596700004	0.00072029466	b8^2)/0.0ppm
959.552022167	0.19894458	y9/0.0ppm
480.279649317	0.04903846	y9^2)/0.0ppm
960.4785234670001	0.014248826	b9/0.0ppm
480.742899967	0.00084960577	b9^2)/0.0ppm
1056.6047861670002	0.04180017	y10/0.0ppm
528.806031317	1.0	y10^2/0.0ppm
1073.5625874670002	0.012182615	b10/0.0ppm
Name: WADNNCYLATALLTLQQIELK/2
MW: 1239.63849938865
Comment: Parent=1239.63849938865 Collision_energy=27.0 Mods=1/5,C,Carbamidomethyl ModString=WADNNCYLATALLTLQQIELK//Carbamidomethyl@C6/2 iRT=163.30999755859375
Num peaks: 44
147.112804167	0.10457196	y1/0.0ppm
260.196868167	0.20850174	y2/0.0ppm
258.12370346700004	0.046732187	b2/0.0ppm
129.56548996700002	0.0036199954	b2^2)/0.0ppm
389.239461167	0.29313746	y3/0.0ppm
373.15064646700006	0.05266591	b3/0.0ppm
187.07896146700003	0.0005141461	b3^2)/0.0ppm
502.323525167	0.26581103	y4/0.0ppm
487.1935734670001	0.057810497	b4/0.0ppm
244.10042496700004	0.0011630408	b4^2)/0.0ppm
630.3821031670001	0.31912112	y5/0.0ppm
601.236500467	0.1184477	b5/0.0ppm
758.4406811670001	0.46300262	y6/0.0ppm
761.2671491906	0.13745424	b6/0.0ppm
871.5247451670001	0.41258472	y7/0.0ppm
924.3304781906	0.15314291	b7/0.0ppm
972.5724241670001	0.9843368	y8/0.0ppm
1037.4145421906	0.20496456	b8/0.0ppm
1085.6564881670001	0.81721866	y9/0.0ppm
1108.4516561906	0.18540594	b9/0.0ppm
1198.740552167	0.6829156	y10/0.0ppm
1209.4993351906	0.11399492	b10/0.0ppm
1269.777666167	0.71575266	y11/0.0ppm
1280.5364491906	0.08879642	b11/0.0ppm
1370.825345167	0.94286126	y12/0.0ppm
1393.6205131906	0.09965188	b12/0.0ppm
697.3138948287999	0.0012486675	b12^2/0.0ppm
1441.862459167	1.0	y13/0.0ppm
1506.7045771905998	0.05486678	b13/0.0ppm
753.8559268287999	0.0023418553	b13^2/0.0ppm
1554.946523167	0.4394298	y14/0.0ppm
1607.7522561905998	0.021696938	b14/0.0ppm
804.3797663287999	0.0061549176	b14^2/0.0ppm
1718.009852167	0.20178549	y15/0.0ppm
1720.8363201905997	0.0039516306	b15/0.0ppm
860.9217983287998	0.0072055864	b15^2/0.0ppm
1878.0405008906	0.08755231	y16/0.0ppm
924.9510873287999	0.009781244	b16^2/0.0ppm
1992.0834278906	0.0001258814	y17/0.0ppm
988.9803763287999	0.009089509	b17^2/0.0ppm
1045.5224083288	0.008954318	b18^2/0.0ppm
1111.0802871788	0.020704588	y19^2/0.0ppm
1110.0437048288002	0.008332085	b19^2/0.0ppm
1166.5857368288002	0.009552752	b20^2/0.0ppm
Name: FNPPALQDAYYR/2
MW: 727.8567834167151
Comment: Parent=727.8567834167151 Collision_energy=27.0 Mods=0 ModString=FNPPALQDAYYR///2 iRT=79.86000061035156
Num peaks: 25
175.118952167	0.005488208	y1/0.0ppm
88.063114317	0.0013754376	y1^2)/0.0ppm
338.182281167	0.0023677256	y2/0.0ppm
169.594778817	0.00012593798	y2^2)/0.0ppm
262.118617467	0.05997906	b2/0.0ppm
501.245610167	0.0022918922	y3/0.0ppm
251.126443317	0.0033783547	y3^2)/0.0ppm
359.17138146699995	0.004026897	b3/0.0ppm
572.2827241670001	0.01683587	y4/0.0ppm
286.64500031700004	0.0032229377	y4^2)/0.0ppm
228.61571096699998	0.00016680494	b4^2)/0.0ppm
687.309667167	0.013815486	y5/0.0ppm
344.158471817	0.0025563287	y5^2)/0.0ppm
527.261259467	0.0016445296	b5/0.0ppm
815.368245167	0.020392003	y6/0.0ppm
408.187760817	0.0012155619	y6^2)/0.0ppm
640.345323467	0.002550831	b6/0.0ppm
928.4523091670001	0.019367462	y7/0.0ppm
768.403901467	0.0002835046	b7/0.0ppm
999.489423167	0.014844849	y8/0.0ppm
883.4308444669999	0.00058422406	b8/0.0ppm
1096.542187167	0.07257949	y9/0.0ppm
548.774731817	0.053561203	y9^2)/0.0ppm
1193.594951167	0.07654237	y10/0.0ppm
597.301113817	1.0	y10^2/0.0ppm
Name: FNPPALQDAYYRAR/2
MW: 841.4258958208701
Comment: Parent=841.4258958208701 Collision_energy=27.0 Mods=0 ModString=FNPPALQDAYYRAR///2 iRT=69.16999816894531
Num peaks: 22
175.118952167	0.0942201	y1/0.0ppm
246.156066167	0.021497138	y2/0.0ppm
262.118617467	0.08741646	b2/0.0ppm
359.17138146699995	0.006604513	b3/0.0ppm
456.22414546699997	0.004259755	b4/0.0ppm
527.261259467	0.008525154	b5/0.0ppm
799.420949167	0.31724876	y6/0.0ppm
400.214112817	0.013900113	y6^2)/0.0ppm
640.345323467	0.0123477345	b6/0.0ppm
914.447892167	0.021779267	y7/0.0ppm
768.403901467	0.029493475	b7/0.0ppm
1042.506470167	0.032600895	y8/0.0ppm
521.756873317	0.001164044	y8^2)/0.0ppm
883.4308444669999	0.1726945	b8/0.0ppm
1155.590534167	0.009750657	y9/0.0ppm
1323.680412167	0.03317211	y11/0.0ppm
662.3438443169999	0.028785648	y11^2/0.0ppm
1420.733176167	0.017894477	y12/0.0ppm
710.870226317	1.0	y12^2/0.0ppm
1436.695727467	0.0027285605	b12/0.0ppm
767.8916898169999	0.036971204	y13^2/0.0ppm
1507.732841467	0.017145887	b13/0.0ppm
Name: ARAGEAANFCALILAYCNK/2
MW: 1057.0195087207048
Comment: Parent=1057.0195087207048 Collision_energy=27.0 Mods=2/9,C,Carbamidomethyl/16,C,Carbamidomethyl ModString=ARAGEAANFCALILAYCNK//Carbamidomethyl@C10; Carbamidomethyl@C17/2 iRT=128.75999450683594
Num peaks: 40
147.112804167	0.1178385	y1/0.0ppm
261.155731167	0.37615636	y2/0.0ppm
228.145501467	0.009435458	b2/0.0ppm
421.1863798906	0.79890126	y3/0.0ppm
584.2497088906001	1.0	y4/0.0ppm
655.2868228906001	0.7962061	y5/0.0ppm
485.246672467	0.12426689	b5/0.0ppm
768.3708868906001	0.67350006	y6/0.0ppm
556.283786467	0.09182942	b6/0.0ppm
881.4549508906001	0.28897792	y7/0.0ppm
627.320900467	0.10109744	b7/0.0ppm
994.5390148906001	0.15777706	y8/0.0ppm
741.363827467	0.22259495	b8/0.0ppm
1065.5761288906003	0.07553074	y9/0.0ppm
888.4322414669999	0.16963196	b9/0.0ppm
444.71975896699996	0.0034015921	b9^2)/0.0ppm
1225.6067776142004	0.058295246	y10/0.0ppm
1048.4628901906	0.15663712	b10/0.0ppm
524.7350833288	0.031997602	b10^2/0.0ppm
1372.6751916142005	0.035963524	y11/0.0ppm
1119.5000041906	0.34388718	b11/0.0ppm
560.2536403288	0.18103969	b11^2/0.0ppm
1486.7181186142004	0.025866963	y12/0.0ppm
1232.5840681906	0.51830477	b12/0.0ppm
616.7956723287999	0.3735755	b12^2/0.0ppm
1557.7552326142004	0.013401459	y13/0.0ppm
1345.6681321905999	0.7291088	b13/0.0ppm
673.3377043287999	0.41155583	b13^2/0.0ppm
1458.7521961905998	0.66145504	b14/0.0ppm
729.8797363287998	0.254387	b14^2/0.0ppm
1529.7893101905997	0.8141589	b15/0.0ppm
765.3982933287998	0.13522038	b15^2/0.0ppm
1692.8526391905998	0.30635086	b16/0.0ppm
846.9299578287998	0.0668513	b16^2/0.0ppm
943.4503970406001	0.005403971	y17^2/0.0ppm
1852.8832879141999	0.06421514	b17/0.0ppm
926.9452821905999	0.04939749	b17^2/0.0ppm
1021.5009525406001	0.000786545	y18^2/0.0ppm
1966.9262149141998	0.0040835706	b18/0.0ppm
983.9667456905999	0.06856647	b18^2/0.0ppm
Name: AGEAANFCALILAYCNK/2
MW: 943.45039631655
Comment: Parent=943.45039631655 Collision_energy=27.0 Mods=2/7,C,Carbamidomethyl/14,C,Carbamidomethyl ModString=AGEAANFCALILAYCNK//Carbamidomethyl@C8; Carbamidomethyl@C15/2 iRT=149.25999450683594
Num peaks: 38
147.112804167	0.040825803	y1/0.0ppm
261.155731167	0.14515266	y2/0.0ppm
129.065854467	0.05669266	b2/0.0ppm
421.1863798906	0.4933307	y3/0.0ppm
258.108447467	0.26234028	b3/0.0ppm
584.2497088906001	0.70073575	y4/0.0ppm
329.145561467	0.2725087	b4/0.0ppm
165.076418967	2.4249316e-06	b4^2)/0.0ppm
655.2868228906001	0.77943677	y5/0.0ppm
400.18267546699997	0.24181084	b5/0.0ppm
768.3708868906001	1.0	y6/0.0ppm
514.2256024669999	0.16751103	b6/0.0ppm
881.4549508906001	0.5075862	y7/0.0ppm
661.2940164669999	0.20925799	b7/0.0ppm
994.5390148906001	0.35597965	y8/0.0ppm
821.3246651905998	0.08450682	b8/0.0ppm
411.1659708287999	0.00015379251	b8^2)/0.0ppm
1065.5761288906003	0.4096626	y9/0.0ppm
892.3617791905998	0.096736066	b9/0.0ppm
446.6845278287999	0.0011814196	b9^2)/0.0ppm
1225.6067776142004	0.73973656	y10/0.0ppm
1005.4458431905998	0.18182233	b10/0.0ppm
503.2265598287999	0.0035390467	b10^2/0.0ppm
1372.6751916142005	0.4499698	y11/0.0ppm
686.8412340406002	0.007563514	y11^2/0.0ppm
1118.5299071906	0.15103081	b11/0.0ppm
559.7685918287999	0.0038682248	b11^2/0.0ppm
1486.7181186142004	0.44550282	y12/0.0ppm
743.8626975406002	0.0037160476	y12^2/0.0ppm
1231.6139711905998	0.087956086	b12/0.0ppm
616.3106238287999	0.0052479487	b12^2/0.0ppm
1557.7552326142004	0.2087839	y13/0.0ppm
779.3812545406001	0.0038300245	y13^2/0.0ppm
1302.6510851905998	0.04238479	b13/0.0ppm
651.8291808287998	0.001309533	b13^2/0.0ppm
1628.7923466142004	0.020661108	y14/0.0ppm
814.8998115406001	0.014528197	y14^2/0.0ppm
1465.7144141905999	0.013784333	b14/0.0ppm
Name: TVGELGDVR/2
MW: 473.25363123265004
Comment: Parent=473.25363123265004 Collision_energy=27.0 Mods=0 ModString=TVGELGDVR///2 iRT=30.549999237060547
Num peaks: 16
175.118952167	0.023010496	y1/0.0ppm
274.187366167	0.21164955	y2/0.0ppm
201.123369467	0.28852466	b2/0.0ppm
389.214309167	0.012904302	y3/0.0ppm
258.144833467	0.03864968	b3/0.0ppm
446.235773167	0.09501087	y4/0.0ppm
387.187426467	0.024303192	b4/0.0ppm
194.097351467	0.0009820411	b4^2)/0.0ppm
559.3198371670001	0.14890894	y5/0.0ppm
280.163556817	0.0017944113	y5^2)/0.0ppm
500.27149046700004	0.0053425087	b5/0.0ppm
688.3624301670001	0.04993408	y6/0.0ppm
745.3838941670001	1.0	y7/0.0ppm
672.319897467	0.0022221718	b7/0.0ppm
844.4523081670001	0.018267553	y8/0.0ppm
422.72979231700003	0.01404916	y8^2)/0.0ppm
Name: TVGELGDVRETMSYLFQHANLDSCK/2
MW: 1435.67601563785
Comment: Parent=1435.67601563785 Collision_energy=27.0 Mods=1/23,C,Carbamidomethyl ModString=TVGELGDVRETMSYLFQHANLDSCK//Carbamidomethyl@C24/2 iRT=145.99000549316406
Num peaks: 55
147.112804167	0.08764747	y1/0.0ppm
307.1434528906	0.14747812	y2/0.0ppm
201.123369467	0.060464974	b2/0.0ppm
394.1754808906	0.5210846	y3/0.0ppm
509.2024238906	0.2507448	y4/0.0ppm
387.187426467	0.068802334	b4/0.0ppm
622.2864878906	0.15652058	y5/0.0ppm
500.27149046700004	0.013364626	b5/0.0ppm
736.3294148906	0.294592	y6/0.0ppm
807.3665288906	0.28235695	y7/0.0ppm
404.1869026788	0.00066994526	y7^2)/0.0ppm
672.319897467	0.12646383	b7/0.0ppm
944.4254408905999	0.31290644	y8/0.0ppm
771.388311467	0.009028369	b8/0.0ppm
1072.4840188906	0.06989402	y9/0.0ppm
927.489422467	0.046080302	b9/0.0ppm
1219.5524328906001	0.2543307	y10/0.0ppm
1056.532015467	0.07844404	b10/0.0ppm
1332.6364968906	0.123550594	y11/0.0ppm
1157.579694467	0.05763046	b11/0.0ppm
1495.6998258906	0.07874339	y12/0.0ppm
1288.620179467	0.08211259	b12/0.0ppm
1582.7318538906002	0.034277152	y13/0.0ppm
1375.6522074670002	0.11973419	b13/0.0ppm
1713.7723388906002	0.0011024596	y14/0.0ppm
857.3898076788	0.002166248	y14^2/0.0ppm
1538.7155364670002	0.18296388	b14/0.0ppm
769.861406467	0.0026830537	b14^2/0.0ppm
907.9136471788	0.0023840466	y15^2/0.0ppm
1651.7996004670001	0.09314988	b15/0.0ppm
826.403438467	0.011235653	b15^2/0.0ppm
972.4349436788001	0.0072503225	y16^2/0.0ppm
1798.8680144670002	0.099935316	b16/0.0ppm
899.937645467	0.020654142	b16^2/0.0ppm
1050.4854991788002	0.015440775	y17^2/0.0ppm
1926.926592467	0.06961198	b17/0.0ppm
963.966934467	0.031286374	b17^2/0.0ppm
2199.0321358906	0.0046005035	y18/0.0ppm
1100.0197061788	1.0	y18^2/0.0ppm
2063.985504467	0.092095695	b18/0.0ppm
1032.496390467	0.056506924	b18^2/0.0ppm
1157.5331776788	0.13611846	y19^2/0.0ppm
2135.022618467	0.061115865	b19/0.0ppm
1068.0149474670002	0.057299737	b19^2/0.0ppm
1186.0439096788	0.061985824	y20^2/0.0ppm
2249.065545467	0.009669962	b20/0.0ppm
1125.0364109670002	0.04695712	b20^2/0.0ppm
1242.5859416788	0.4553862	y21^2/0.0ppm
2362.149609467	0.0065092645	b21/0.0ppm
1181.5784429670002	0.067138545	b21^2/0.0ppm
1239.0919144670002	0.2733257	b22^2/0.0ppm
1335.6179701788	0.048013832	y23^2/0.0ppm
1282.6079284670002	0.0747911	b23^2/0.0ppm
1385.1521771788	0.023460418	y24^2/0.0ppm
1362.6232528288	0.079507224	b24^2/0.0ppm
Name: ETMSYLFQHANLDSCK/2
MW: 972.43494321382
Comment: Parent=972.43494321382 Collision_energy=27.0 Mods=1/14,C,Carbamidomethyl ModString=ETMSYLFQHANLDSCK//Carbamidomethyl@C15/2 iRT=86.75
Num peaks: 40
147.112804167	0.13741072	y1/0.0ppm
307.1434528906	0.21392682	y2/0.0ppm
231.09754846700002	0.13710049	b2/0.0ppm
394.1754808906	0.64141387	y3/0.0ppm
362.138033467	0.05653433	b3/0.0ppm
509.2024238906	0.30532086	y4/0.0ppm
449.170061467	0.110457726	b4/0.0ppm
225.088668967	0.004170945	b4^2)/0.0ppm
622.2864878906	0.14876838	y5/0.0ppm
612.233390467	0.12830111	b5/0.0ppm
736.3294148906	0.35296357	y6/0.0ppm
725.3174544670001	0.16271478	b6/0.0ppm
807.3665288906	0.49353084	y7/0.0ppm
872.385868467	0.06875538	b7/0.0ppm
944.4254408905999	0.87510574	y8/0.0ppm
472.71635867879996	0.01611883	y8^2)/0.0ppm
1000.444446467	0.07976818	b8/0.0ppm
1072.4840188906	0.3941361	y9/0.0ppm
536.7456476788	0.0013529091	y9^2)/0.0ppm
1137.5033584670002	0.11080306	b9/0.0ppm
1219.5524328906001	1.0	y10/0.0ppm
610.2798546788	0.052404	y10^2/0.0ppm
1208.5404724670002	0.11079704	b10/0.0ppm
1332.6364968906	0.5329801	y11/0.0ppm
666.8218866788	0.12260841	y11^2/0.0ppm
1322.5833994670002	0.091966115	b11/0.0ppm
1495.6998258906	0.16433793	y12/0.0ppm
748.3535511788	0.2195983	y12^2/0.0ppm
1435.667463467	0.107740045	b12/0.0ppm
1582.7318538906002	0.13633533	y13/0.0ppm
791.8695651788	0.36694738	y13^2/0.0ppm
1550.6944064670001	0.20759276	b13/0.0ppm
775.850841467	0.005215585	b13^2/0.0ppm
1713.7723388906002	0.001797284	y14/0.0ppm
857.3898076788	0.36315197	y14^2/0.0ppm
1637.7264344670002	0.036084063	b14/0.0ppm
819.366855467	0.004340891	b14^2/0.0ppm
907.9136471788	0.15569052	y15^2/0.0ppm
1797.7570831906003	0.017078146	b15/0.0ppm
899.3821798288001	0.012203359	b15^2/0.0ppm
Name: ETMSYLFQHANLDSCKR/2
MW: 1050.48549872562
Comment: Parent=1050.48549872562 Collision_energy=27.0 Mods=1/14,C,Carbamidomethyl ModString=ETMSYLFQHANLDSCKR//Carbamidomethyl@C15/2 iRT=73.19999694824219
Num peaks: 37
175.118952167	0.30133507	y1/0.0ppm
303.213915167	0.036495525	y2/0.0ppm
231.09754846700002	0.047932647	b2/0.0ppm
463.2445638906	0.02623553	y3/0.0ppm
362.138033467	0.012000031	b3/0.0ppm
550.2765918906	0.8188936	y4/0.0ppm
449.170061467	0.060356732	b4/0.0ppm
225.088668967	0.0005624839	b4^2)/0.0ppm
665.3035348906	0.26540634	y5/0.0ppm
612.233390467	0.11745497	b5/0.0ppm
778.3875988906	0.14751899	y6/0.0ppm
725.3174544670001	0.16017962	b6/0.0ppm
892.4305258905999	0.4361695	y7/0.0ppm
872.385868467	0.10627256	b7/0.0ppm
963.4676398905999	0.6784927	y8/0.0ppm
1000.444446467	0.15484615	b8/0.0ppm
1100.5265518906	1.0	y9/0.0ppm
550.7669141788	0.055716928	y9^2)/0.0ppm
1137.5033584670002	0.19613904	b9/0.0ppm
1228.5851298906002	0.37523487	y10/0.0ppm
614.7962031788	0.006702588	y10^2/0.0ppm
1208.5404724670002	0.15591288	b10/0.0ppm
1375.6535438906003	0.62220204	y11/0.0ppm
688.3304101788001	0.11468472	y11^2/0.0ppm
1322.5833994670002	0.06589404	b11/0.0ppm
1488.7376078906002	0.19433674	y12/0.0ppm
744.8724421788	0.19529136	y12^2/0.0ppm
1435.667463467	0.08823276	b12/0.0ppm
1651.8009368906003	0.031316455	y13/0.0ppm
826.4041066788001	0.23965544	y13^2/0.0ppm
1550.6944064670001	0.27404395	b13/0.0ppm
1738.8329648906004	0.0029852598	y14/0.0ppm
869.9201206788001	0.29132375	y14^2/0.0ppm
935.4403631788001	0.1978729	y15^2/0.0ppm
985.9642026788001	0.10855688	y16^2/0.0ppm
1925.8520461906003	0.04380095	b16/0.0ppm
963.4296613288001	0.008532138	b16^2/0.0ppm
Name: ETMSYLFQHANLDSCKRVLNVVCK/2
MW: 1456.71442106388
Comment: Parent=1456.71442106388 Collision_energy=27.0 Mods=2/14,C,Carbamidomethyl/22,C,Carbamidomethyl ModString=ETMSYLFQHANLDSCKRVLNVVCK//Carbamidomethyl@C15; Carbamidomethyl@C23/2 iRT=102.66000366210938
Num peaks: 56
65.528572967	0.0014573666	b1^2)/0.0ppm
307.1434528906	0.6484038	y2/0.0ppm
231.09754846700002	0.011020289	b2/0.0ppm
406.2118668906	0.3236034	y3/0.0ppm
505.2802808906	0.23664036	y4/0.0ppm
449.170061467	0.03198515	b4/0.0ppm
619.3232078906001	0.27177003	y5/0.0ppm
612.233390467	0.10750195	b5/0.0ppm
732.4072718906001	0.11812188	y6/0.0ppm
725.3174544670001	0.15515141	b6/0.0ppm
831.4756858906001	0.07628464	y7/0.0ppm
872.385868467	0.14284924	b7/0.0ppm
987.5767968906001	0.047158245	y8/0.0ppm
1000.444446467	0.20015375	b8/0.0ppm
500.725861467	0.0024294297	b8^2)/0.0ppm
1115.6717598906002	0.49905267	y9/0.0ppm
1137.5033584670002	0.32714993	b9/0.0ppm
569.255317467	0.007882811	b9^2)/0.0ppm
1275.7024086142003	0.06445515	y10/0.0ppm
1208.5404724670002	0.27020466	b10/0.0ppm
604.773874467	0.005716267	b10^2/0.0ppm
1362.7344366142004	0.69870913	y11/0.0ppm
1322.5833994670002	0.23044308	b11/0.0ppm
661.795337967	0.009174305	b11^2/0.0ppm
1477.7613796142005	0.24519376	y12/0.0ppm
1435.667463467	0.257198	b12/0.0ppm
718.337369967	0.0060494565	b12^2/0.0ppm
1590.8454436142003	0.12921736	y13/0.0ppm
1550.6944064670001	0.34444213	b13/0.0ppm
775.850841467	0.0071918503	b13^2/0.0ppm
1704.8883706142003	0.12675785	y14/0.0ppm
1637.7264344670002	0.16492452	b14/0.0ppm
819.366855467	0.0025784615	b14^2/0.0ppm
1775.9254846142003	0.07950759	y15/0.0ppm
1797.7570831906003	0.08968539	b15/0.0ppm
899.3821798288001	0.003477211	b15^2/0.0ppm
1912.9843966142003	0.13260823	y16/0.0ppm
956.9958365406001	0.15013762	y16^2/0.0ppm
1925.8520461906003	0.104687184	b16/0.0ppm
963.4296613288001	0.010993347	b16^2/0.0ppm
1021.0251255406	0.0056376616	y17^2/0.0ppm
2081.9531571906	0.039896626	b17/0.0ppm
1041.4802168288002	0.014055239	b17^2/0.0ppm
1094.5593325406	0.38212818	y18^2/0.0ppm
2181.0215711906	0.011163346	b18/0.0ppm
1091.0144238288	0.024245514	b18^2/0.0ppm
1151.1013645406001	0.3425588	y19^2/0.0ppm
1147.5564558288002	0.07030653	b19^2/0.0ppm
1232.6330290406001	0.17854239	y20^2/0.0ppm
1204.5779193288001	0.3153326	b20^2/0.0ppm
1276.1490430406002	0.3052189	y21^2/0.0ppm
1254.1121263288	0.6862781	b21^2/0.0ppm
1341.6692855406002	0.13620095	y22^2/0.0ppm
1303.6463333288	1.0	b22^2/0.0ppm
1392.1931250406	0.10284336	y23^2/0.0ppm
1383.6616576906	0.6414456	b23^2/0.0ppm
Name: RVLNVVCK/2
MW: 494.29203665868005
Comment: Parent=494.29203665868005 Collision_energy=27.0 Mods=1/6,C,Carbamidomethyl ModString=RVLNVVCK//Carbamidomethyl@C7/2 iRT=15.479999542236328
Num peaks: 18
147.112804167	0.24093841	y1/0.0ppm
157.108387467	0.024476176	b1/0.0ppm
307.1434528906	0.8146748	y2/0.0ppm
256.176801467	0.016889246	b2/0.0ppm
406.2118668906	0.124657795	y3/0.0ppm
369.26086546700003	0.016936345	b3/0.0ppm
505.2802808906	0.016588716	y4/0.0ppm
483.30379246700005	0.1642734	b4/0.0ppm
242.15553446700002	0.012083306	b4^2)/0.0ppm
619.3232078906001	0.0022705928	y5/0.0ppm
582.3722064670001	0.574307	b5/0.0ppm
291.68974146700003	0.054712676	b5^2)/0.0ppm
732.4072718906001	0.01692143	y6/0.0ppm
681.440620467	1.0	b6/0.0ppm
341.223948467	0.031646635	b6^2)/0.0ppm
831.4756858906001	0.016369963	y7/0.0ppm
841.4712691906001	0.33216423	b7/0.0ppm
421.23927282880004	0.034230612	b7^2)/0.0ppm
Name: RVLNVVCKTCGQQQTTLK/2
MW: 1067.066990227705
Comment: Parent=1067.066990227705 Collision_energy=27.0 Mods=2/6,C,Carbamidomethyl/9,C,Carbamidomethyl ModString=RVLNVVCKTCGQQQTTLK//Carbamidomethyl@C7; Carbamidomethyl@C10/2 iRT=27.940000534057617
Num peaks: 39
147.112804167	0.060991947	y1/0.0ppm
74.060040317	0.006651207	y1^2)/0.0ppm
260.196868167	0.14043646	y2/0.0ppm
256.176801467	0.027682057	b2/0.0ppm
361.244547167	0.26980254	y3/0.0ppm
369.26086546700003	0.07249542	b3/0.0ppm
462.292226167	0.36580467	y4/0.0ppm
483.30379246700005	0.14374708	b4/0.0ppm
590.3508041670001	0.15766014	y5/0.0ppm
582.3722064670001	0.3452476	b5/0.0ppm
718.4093821670001	0.1691768	y6/0.0ppm
681.440620467	0.50351816	b6/0.0ppm
841.4712691906001	0.44566783	b7/0.0ppm
903.4894241670002	0.26465458	y8/0.0ppm
969.5662321906001	0.4536048	b8/0.0ppm
485.28675432880004	0.00045953455	b8^2)/0.0ppm
1063.5200728906002	0.23552378	y9/0.0ppm
1070.6139111906002	0.34874997	b9/0.0ppm
535.8105938288	0.00026576297	b9^2)/0.0ppm
1164.5677518906002	0.20083757	y10/0.0ppm
1230.6445599142003	0.33332184	b10/0.0ppm
615.8259181906001	0.0054191896	b10^2/0.0ppm
1292.6627148906002	0.032346297	y11/0.0ppm
1287.6660239142002	0.07028832	b11/0.0ppm
644.3366501906	0.007944399	b11^2/0.0ppm
1452.6933636142003	0.3020958	y12/0.0ppm
1415.7246019142	0.1326863	b12/0.0ppm
708.3659391906	0.027827462	b12^2/0.0ppm
1551.7617776142004	0.041571442	y13/0.0ppm
1543.7831799142002	0.09401341	b13/0.0ppm
772.3952281906	0.06476686	b13^2/0.0ppm
1671.8417579142003	0.078117944	b14/0.0ppm
836.4245171906001	0.15085404	b14^2/0.0ppm
1772.8894369142004	0.041347127	b15/0.0ppm
886.9483566906001	0.3539252	b15^2/0.0ppm
939.4822295406001	0.023352247	y16^2/0.0ppm
937.4721961906001	0.7094317	b16^2/0.0ppm
989.0164365406001	0.09628328	y17^2/0.0ppm
994.0142281906001	1.0	b17^2/0.0ppm
Name: VLNVVCKTCGQQQTTLK/2
MW: 989.016434715905
Comment: Parent=989.016434715905 Collision_energy=27.0 Mods=2/5,C,Carbamidomethyl/8,C,Carbamidomethyl ModString=VLNVVCKTCGQQQTTLK//Carbamidomethyl@C6; Carbamidomethyl@C9/2 iRT=39.63999938964844
Num peaks: 43
147.112804167	0.16139503	y1/0.0ppm
260.196868167	0.18602799	y2/0.0ppm
213.159754467	0.16002195	b2/0.0ppm
361.244547167	0.21388395	y3/0.0ppm
327.202681467	0.9940642	b3/0.0ppm
462.292226167	0.24215414	y4/0.0ppm
426.271095467	1.0	b4/0.0ppm
590.3508041670001	0.11399145	y5/0.0ppm
525.339509467	0.4929299	b5/0.0ppm
718.4093821670001	0.13739951	y6/0.0ppm
685.3701581905999	0.1357201	b6/0.0ppm
343.18871732879995	0.002435163	b6^2)/0.0ppm
846.4679601670001	0.037003115	y7/0.0ppm
813.4651211905999	0.12596926	b7/0.0ppm
407.23619882879996	0.00040584165	b7^2)/0.0ppm
903.4894241670002	0.37205425	y8/0.0ppm
914.5128001905999	0.23014909	b8/0.0ppm
1063.5200728906002	0.4233824	y9/0.0ppm
1074.5434489142	0.095240384	b9/0.0ppm
1164.5677518906002	0.86120784	y10/0.0ppm
1131.5649129142	0.031715773	b10/0.0ppm
1292.6627148906002	0.44663152	y11/0.0ppm
646.8349956788	0.036247335	y11^2/0.0ppm
1259.6234909142001	0.064577304	b11/0.0ppm
630.3153836906	0.00091757486	b11^2/0.0ppm
1452.6933636142003	0.9981883	y12/0.0ppm
726.8503200406001	0.2834124	y12^2/0.0ppm
1387.6820689142003	0.07666466	b12/0.0ppm
694.3446726906001	0.03243192	b12^2/0.0ppm
1551.7617776142004	0.48938206	y13/0.0ppm
776.3845270406001	0.37530866	y13^2/0.0ppm
1515.7406469142004	0.06743967	b13/0.0ppm
758.3739616906001	0.04749636	b13^2/0.0ppm
1650.8301916142004	0.0066881725	y14/0.0ppm
825.9187340406002	0.29670608	y14^2/0.0ppm
1616.7883259142004	0.043883063	b14/0.0ppm
808.8978011906001	0.07975169	b14^2/0.0ppm
882.9401975406001	0.6556294	y15^2/0.0ppm
1717.8360049142004	0.02595639	b15/0.0ppm
859.4216406906002	0.09055604	b15^2/0.0ppm
939.4822295406001	0.12905034	y16^2/0.0ppm
1830.9200689142003	0.011265742	b16/0.0ppm
915.9636726906001	0.069441095	b16^2/0.0ppm
Name: TCGQQQTTLK/2
MW: 582.7875123776449
Comment: Parent=582.7875123776449 Collision_energy=27.0 Mods=1/1,C,Carbamidomethyl ModString=TCGQQQTTLK//Carbamidomethyl@C2/2 iRT=-13.640000343322754
Num peaks: 21
147.112804167	0.10119199	y1/0.0ppm
260.196868167	0.059845455	y2/0.0ppm
262.0856041906	0.523712	b2/0.0ppm
361.244547167	0.07628374	y3/0.0ppm
319.1070681906	0.050736163	b3/0.0ppm
462.292226167	0.10832419	y4/0.0ppm
447.1656461906	0.052065767	b4/0.0ppm
224.0864613288	8.419575e-05	b4^2)/0.0ppm
590.3508041670001	0.09511915	y5/0.0ppm
575.2242241906	0.02674175	b5/0.0ppm
718.4093821670001	0.16803464	y6/0.0ppm
359.70832931700005	2.3557812e-05	y6^2)/0.0ppm
703.2828021906	0.020780688	b6/0.0ppm
846.4679601670001	0.0861417	y7/0.0ppm
804.3304811906	0.01442839	b7/0.0ppm
903.4894241670002	1.0	y8/0.0ppm
452.2483503170001	0.0031884087	y8^2)/0.0ppm
905.3781601906	0.01672873	b8/0.0ppm
1063.5200728906002	0.017429208	y9/0.0ppm
532.2636746788	0.31049424	y9^2)/0.0ppm
1018.4622241906001	0.017189369	b9/0.0ppm
Name: GVEAVMYMGTLSYEQFK/2
MW: 976.960262509085
Comment: Parent=976.960262509085 Collision_energy=27.0 Mods=0 ModString=GVEAVMYMGTLSYEQFK///2 iRT=126.76000213623047
Num peaks: 34
147.112804167	0.055627543	y1/0.0ppm
294.18121816699994	0.11551039	y2/0.0ppm
157.097154467	0.15025328	b2/0.0ppm
422.23979616699995	0.119131476	y3/0.0ppm
286.139747467	0.2662451	b3/0.0ppm
551.282389167	0.16037692	y4/0.0ppm
357.176861467	0.72095376	b4/0.0ppm
714.345718167	0.19082674	y5/0.0ppm
456.245275467	0.55492544	b5/0.0ppm
801.3777461669999	0.40047255	y6/0.0ppm
587.2857604669999	0.28913924	b6/0.0ppm
294.14651846699996	0.0012667518	b6^2)/0.0ppm
914.461810167	0.20166707	y7/0.0ppm
750.349089467	0.21935287	b7/0.0ppm
375.678182967	0.0011537892	b7^2)/0.0ppm
1015.509489167	0.20096137	y8/0.0ppm
881.389574467	0.108305596	b8/0.0ppm
441.198425467	0.0012262965	b8^2)/0.0ppm
1072.530953167	1.0	y9/0.0ppm
938.411038467	0.024945049	b9/0.0ppm
1203.571438167	0.71329886	y10/0.0ppm
1039.458717467	0.026608171	b10/0.0ppm
520.232996967	2.8357987e-05	b10^2/0.0ppm
1366.634767167	0.7544928	y11/0.0ppm
683.821021817	0.0045518745	y11^2/0.0ppm
1152.542781467	0.024214985	b11/0.0ppm
576.7750289669999	0.0011007661	b11^2/0.0ppm
1497.675252167	0.7713586	y12/0.0ppm
749.341264317	0.009124593	y12^2/0.0ppm
1239.574809467	0.0129281385	b12/0.0ppm
620.291042967	0.0012098046	b12^2/0.0ppm
1596.7436661670001	0.1465929	y13/0.0ppm
1402.638138467	0.0038156807	b13/0.0ppm
1667.780780167	0.01879794	y14/0.0ppm
Name: GVEAVMYMGTLSYEQFKK/2
MW: 1041.0077440160849
Comment: Parent=1041.0077440160849 Collision_energy=27.0 Mods=0 ModString=GVEAVMYMGTLSYEQFKK///2 iRT=108.9000015258789
Num peaks: 39
147.112804167	0.086836904	y1/0.0ppm
275.207767167	0.09761381	y2/0.0ppm
157.097154467	0.1357648	b2/0.0ppm
422.27618116699995	0.1009718	y3/0.0ppm
286.139747467	0.27444685	b3/0.0ppm
550.334759167	0.12097637	y4/0.0ppm
357.176861467	0.82592463	b4/0.0ppm
679.377352167	0.123435915	y5/0.0ppm
456.245275467	0.65002567	b5/0.0ppm
842.440681167	0.15320064	y6/0.0ppm
587.2857604669999	0.35943168	b6/0.0ppm
929.472709167	0.36779466	y7/0.0ppm
750.349089467	0.29650533	b7/0.0ppm
1042.556773167	0.2239012	y8/0.0ppm
881.389574467	0.16340737	b8/0.0ppm
1143.604452167	0.19944024	y9/0.0ppm
938.411038467	0.04239689	b9/0.0ppm
1200.625916167	1.0	y10/0.0ppm
1039.458717467	0.019514464	b10/0.0ppm
1331.666401167	0.7337422	y11/0.0ppm
666.336838817	0.016333247	y11^2/0.0ppm
1152.542781467	0.027689029	b11/0.0ppm
1494.729730167	0.7354886	y12/0.0ppm
747.868503317	0.09120744	y12^2/0.0ppm
1239.574809467	0.01401954	b12/0.0ppm
1625.770215167	0.62087965	y13/0.0ppm
813.388745817	0.224561	y13^2/0.0ppm
1402.638138467	0.0056382315	b13/0.0ppm
1724.8386291670001	0.076853074	y14/0.0ppm
862.922952817	0.16266571	y14^2/0.0ppm
1531.6807314670002	0.004932263	b14/0.0ppm
1795.875743167	0.007776995	y15/0.0ppm
898.441509817	0.16943017	y15^2/0.0ppm
1659.7393094670003	0.0035571896	b15/0.0ppm
962.962806317	0.16264242	y16^2/0.0ppm
1806.8077234670004	0.004408058	b16/0.0ppm
903.9074999670001	0.0019436891	b16^2/0.0ppm
1012.497013317	0.0019014681	y17^2/0.0ppm
967.9549814670002	0.004211985	b17^2/0.0ppm
Name: KGVQIPCTCGK/2
MW: 624.3153829048
Comment: Parent=624.3153829048 Collision_energy=27.0 Mods=2/6,C,Carbamidomethyl/8,C,Carbamidomethyl ModString=KGVQIPCTCGK//Carbamidomethyl@C7; Carbamidomethyl@C9/2 iRT=16.969999313354492
Num peaks: 25
147.112804167	0.048652597	y1/0.0ppm
129.102239467	0.22317882	b1/0.0ppm
204.13426816700002	0.08639294	y2/0.0ppm
186.123703467	0.03898061	b2/0.0ppm
364.16491689059995	0.08843508	y3/0.0ppm
285.192117467	0.066212885	b3/0.0ppm
465.21259589059997	0.043832622	y4/0.0ppm
413.250695467	0.075194426	b4/0.0ppm
207.128985967	0.00045398113	b4^2)/0.0ppm
625.2432446142001	0.024885498	y5/0.0ppm
526.334759467	0.54474753	b5/0.0ppm
722.2960086142001	1.0	y6/0.0ppm
312.197399967	0.002420255	b6^2)/0.0ppm
835.3800726142001	0.18560831	y7/0.0ppm
783.4181721906001	0.019913647	b7/0.0ppm
963.4386506142001	0.12375432	y8/0.0ppm
884.4658511906001	0.043561686	b8/0.0ppm
442.73656382880006	0.0023423606	b8^2)/0.0ppm
1062.5070646142003	0.061047755	y9/0.0ppm
531.7571705406001	0.0013700997	y9^2)/0.0ppm
1044.4964999142003	0.08408277	b9/0.0ppm
522.7518881906001	0.0035954686	b9^2)/0.0ppm
1119.5285286142002	0.25741196	y10/0.0ppm
1101.5179639142002	0.051255397	b10/0.0ppm
551.2626201906	0.003027811	b10^2/0.0ppm
Name: KGVQIPCTCGKQATK/2
MW: 838.434549291
Comment: Parent=838.434549291 Collision_energy=27.0 Mods=2/6,C,Carbamidomethyl/8,C,Carbamidomethyl ModString=KGVQIPCTCGKQATK//Carbamidomethyl@C7; Carbamidomethyl@C9/2 iRT=3.2100000381469727
Num peaks: 36
147.112804167	0.02389298	y1/0.0ppm
129.102239467	0.0640315	b1/0.0ppm
248.16048316700002	0.049649566	y2/0.0ppm
186.123703467	0.014545306	b2/0.0ppm
319.19759716699997	0.042419866	y3/0.0ppm
285.192117467	0.06966239	b3/0.0ppm
447.256175167	0.043670423	y4/0.0ppm
413.250695467	0.12658861	b4/0.0ppm
207.128985967	0.00025210084	b4^2)/0.0ppm
575.351138167	0.006482427	y5/0.0ppm
526.334759467	0.6313358	b5/0.0ppm
632.3726021670001	0.02785246	y6/0.0ppm
792.4032508906001	0.033556066	y7/0.0ppm
783.4181721906001	0.010261844	b7/0.0ppm
893.4509298906002	0.017459879	y8/0.0ppm
884.4658511906001	0.02285323	b8/0.0ppm
1053.4815786142003	0.015852707	y9/0.0ppm
1044.4964999142003	0.012981925	b9/0.0ppm
1150.5343426142003	1.0	y10/0.0ppm
575.7708095406001	0.02097901	y10^2/0.0ppm
1101.5179639142002	0.008251402	b10/0.0ppm
1263.6184066142002	0.12639622	y11/0.0ppm
632.3128415406001	0.004654503	y11^2/0.0ppm
1229.6129269142002	0.035797168	b11/0.0ppm
615.3101016906	0.00525431	b11^2/0.0ppm
1391.6769846142004	0.03045194	y12/0.0ppm
696.3421305406001	0.019382138	y12^2/0.0ppm
1357.6715049142	0.031178117	b12/0.0ppm
679.3393906906	0.026485998	b12^2/0.0ppm
1490.7453986142004	0.0012355598	y13/0.0ppm
745.8763375406002	0.050097924	y13^2/0.0ppm
1428.7086189142	0.032190047	b13/0.0ppm
714.8579476906	0.10157618	b13^2/0.0ppm
774.3870695406001	0.17245503	y14^2/0.0ppm
1529.7562979142	0.015085124	b14/0.0ppm
765.3817871906	0.16680953	b14^2/0.0ppm
Name: GVQIPCTCGK/2
MW: 560.2679013978001
Comment: Parent=560.2679013978001 Collision_energy=27.0 Mods=2/5,C,Carbamidomethyl/7,C,Carbamidomethyl ModString=GVQIPCTCGK//Carbamidomethyl@C6; Carbamidomethyl@C8/2 iRT=35.060001373291016
Num peaks: 18
147.112804167	0.009441552	y1/0.0ppm
204.13426816700002	0.0044683795	y2/0.0ppm
157.097154467	0.09016198	b2/0.0ppm
364.16491689059995	0.020547958	y3/0.0ppm
285.155732467	0.5818058	b3/0.0ppm
465.21259589059997	0.021809366	y4/0.0ppm
398.239796467	0.07698735	b4/0.0ppm
199.623536467	0.0007839905	b4^2)/0.0ppm
625.2432446142001	0.017451234	y5/0.0ppm
495.29256046700004	0.0045828638	b5/0.0ppm
248.14991846700002	0.00089220837	b5^2)/0.0ppm
722.2960086142001	1.0	y6/0.0ppm
361.65164254060005	0.09005879	y6^2)/0.0ppm
835.3800726142001	0.17014025	y7/0.0ppm
418.19367454060006	0.012645256	y7^2)/0.0ppm
963.4386506142001	0.052431807	y8/0.0ppm
482.22296354060006	0.0167586	y8^2)/0.0ppm
916.4015369142002	0.0006613502	b8/0.0ppm
Name: GVQIPCTCGKQATK/2
MW: 774.387067784
Comment: Parent=774.387067784 Collision_energy=27.0 Mods=2/5,C,Carbamidomethyl/7,C,Carbamidomethyl ModString=GVQIPCTCGKQATK//Carbamidomethyl@C6; Carbamidomethyl@C8/2 iRT=18.969999313354492
Num peaks: 32
147.112804167	0.024463685	y1/0.0ppm
248.16048316700002	0.023102751	y2/0.0ppm
157.097154467	0.062698044	b2/0.0ppm
319.19759716699997	0.015495616	y3/0.0ppm
285.155732467	0.9169266	b3/0.0ppm
447.256175167	0.013775692	y4/0.0ppm
398.239796467	0.13642353	b4/0.0ppm
199.623536467	0.0015153566	b4^2)/0.0ppm
575.351138167	0.004908886	y5/0.0ppm
495.29256046700004	0.010636642	b5/0.0ppm
248.14991846700002	0.001317115	b5^2)/0.0ppm
632.3726021670001	0.018681565	y6/0.0ppm
655.3232091906001	0.0022172518	b6/0.0ppm
792.4032508906001	0.0262249	y7/0.0ppm
756.3708881906001	0.0052260426	b7/0.0ppm
893.4509298906002	0.03024844	y8/0.0ppm
916.4015369142002	0.0026771408	b8/0.0ppm
1053.4815786142003	0.030648118	y9/0.0ppm
527.2444275406001	0.0009977067	y9^2)/0.0ppm
973.4230009142002	0.0033136331	b9/0.0ppm
1150.5343426142003	1.0	y10/0.0ppm
575.7708095406001	0.41313586	y10^2/0.0ppm
1101.5179639142004	0.0067741727	b10/0.0ppm
1263.6184066142002	0.06346654	y11/0.0ppm
632.3128415406001	0.12896383	y11^2/0.0ppm
1229.5765419142006	0.006437726	b11/0.0ppm
696.3421305406001	0.06112691	y12^2/0.0ppm
1300.6136559142005	0.0111034755	b12/0.0ppm
650.8104661906002	0.0024844478	b12^2/0.0ppm
745.8763375406002	0.0017192228	y13^2/0.0ppm
1401.6613349142006	0.007407118	b13/0.0ppm
701.3343056906002	0.005033595	b13^2/0.0ppm
Name: YLVQQESPFVMMSAPPAQYELK/2
MW: 1278.62928591592
Comment: Parent=1278.62928591592 Collision_energy=27.0 Mods=0 ModString=YLVQQESPFVMMSAPPAQYELK///2 iRT=127.62000274658203
Num peaks: 40
147.112804167	0.00969371	y1/0.0ppm
260.196868167	0.029647537	y2/0.0ppm
277.154669467	0.11915235	b2/0.0ppm
389.239461167	0.029059237	y3/0.0ppm
376.22308346700004	0.04757543	b3/0.0ppm
552.3027901670001	0.055272233	y4/0.0ppm
276.65503331700006	0.00016806116	y4^2)/0.0ppm
504.28166146700005	0.048669796	b4/0.0ppm
252.64446896700002	0.0018522583	b4^2)/0.0ppm
680.3613681670001	0.033434704	y5/0.0ppm
632.3402394670001	0.051668193	b5/0.0ppm
316.67375796700003	0.00020649291	b5^2)/0.0ppm
751.3984821670001	0.011464982	y6/0.0ppm
761.3828324670001	0.087030366	b6/0.0ppm
848.4512461670001	0.059342556	y7/0.0ppm
848.414860467	0.08110461	b7/0.0ppm
945.5040101670002	1.0	y8/0.0ppm
945.4676244670001	0.022001129	b8/0.0ppm
1016.5411241670001	0.15649474	y9/0.0ppm
1092.5360384670003	0.03936585	b9/0.0ppm
1103.5731521670002	0.16258028	y10/0.0ppm
1191.6044524670003	0.07010297	b10/0.0ppm
1234.6136371670002	0.12893263	y11/0.0ppm
1322.6449374670003	0.042626504	b11/0.0ppm
1365.6541221670002	0.21134666	y12/0.0ppm
1453.6854224670003	0.015554336	b12/0.0ppm
1464.7225361670003	0.047679175	y13/0.0ppm
1540.7174504670004	0.011516026	b13/0.0ppm
1611.7909501670003	0.009690502	y14/0.0ppm
1611.7545644670004	0.035320427	b14/0.0ppm
1708.8437141670004	0.20221218	y15/0.0ppm
854.9254953170001	0.017876087	y15^2/0.0ppm
1795.8757421670005	0.06710513	y16/0.0ppm
898.4415093170002	0.009963341	y16^2/0.0ppm
1924.9183351670006	0.026105354	y17/0.0ppm
962.9628058170002	0.0020457457	y17^2/0.0ppm
2052.9769131670005	0.0029806558	y18/0.0ppm
1026.9920948170004	0.0017235735	y18^2/0.0ppm
1091.0213838170005	0.006197673	y19^2/0.0ppm
1140.5555908170004	0.005656858	y20^2/0.0ppm
Name: HGTFTCASEYTGNYQCGHYK/2
MW: 1190.9891338298248
Comment: Parent=1190.9891338298248 Collision_energy=27.0 Mods=2/5,C,Carbamidomethyl/15,C,Carbamidomethyl ModString=HGTFTCASEYTGNYQCGHYK//Carbamidomethyl@C6; Carbamidomethyl@C16/2 iRT=34.189998626708984
Num peaks: 49
310.176133167	0.3521728	y2/0.0ppm
155.591704817	0.012219688	y2^2)/0.0ppm
195.087652467	0.98240006	b2/0.0ppm
447.235045167	0.31560522	y3/0.0ppm
296.135331467	0.3861316	b3/0.0ppm
504.256509167	0.4702957	y4/0.0ppm
443.203745467	0.48976064	b4/0.0ppm
664.2871578906	0.7055134	y5/0.0ppm
544.251424467	0.40392855	b5/0.0ppm
792.3457358906	0.24895892	y6/0.0ppm
704.2820731906	0.35493916	b6/0.0ppm
955.4090648906	0.53547746	y7/0.0ppm
775.3191871906	0.5788886	b7/0.0ppm
1069.4519918906	0.1884279	y8/0.0ppm
862.3512151906	0.34904945	b8/0.0ppm
431.6792458288	0.002384689	b8^2)/0.0ppm
1126.4734558906	0.8300461	y9/0.0ppm
991.3938081906	0.7512107	b9/0.0ppm
496.2005423288	0.0036247412	b9^2)/0.0ppm
1227.5211348906	0.8764076	y10/0.0ppm
1154.4571371906002	0.7777368	b10/0.0ppm
577.7322068288	0.012950453	b10^2/0.0ppm
1390.5844638906	0.8214025	y11/0.0ppm
1255.5048161906002	0.50587195	b11/0.0ppm
628.2560463288	0.010882913	b11^2/0.0ppm
1519.6270568906	0.30492535	y12/0.0ppm
1312.5262801906001	0.31614473	b12/0.0ppm
656.7667783288	0.010706745	b12^2/0.0ppm
1606.6590848906	0.6825551	y13/0.0ppm
1426.5692071906	0.23749839	b13/0.0ppm
713.7882418288	0.012790864	b13^2/0.0ppm
1677.6961988906	0.3842079	y14/0.0ppm
1589.6325361906001	0.15065016	b14/0.0ppm
795.3199063288	0.014148288	b14^2/0.0ppm
1837.7268476142	0.16757452	y15/0.0ppm
1717.6911141906	0.13700232	b15/0.0ppm
859.3491953288	0.051419012	b15^2/0.0ppm
1938.7745266142	0.21623287	y16/0.0ppm
1877.7217629142	0.12674528	b16/0.0ppm
939.3645196906	0.11531912	b16^2/0.0ppm
2085.8429406142	0.056996863	y17/0.0ppm
1043.4251085406001	0.20667353	y17^2/0.0ppm
1934.7432269142	0.03428442	b17/0.0ppm
967.8752516906	0.22406177	b17^2/0.0ppm
2186.8906196141997	0.020781634	y18/0.0ppm
1093.9489480406	0.5038578	y18^2/0.0ppm
1036.4047076906002	0.7503964	b18^2/0.0ppm
1122.4596800406	1.0	y19^2/0.0ppm
1117.9363721906002	0.9114846	b19^2/0.0ppm
Name: HITSKETLYCIDGALLTK/2
MW: 1032.045714926875
Comment: Parent=1032.045714926875 Collision_energy=27.0 Mods=1/9,C,Carbamidomethyl ModString=HITSKETLYCIDGALLTK//Carbamidomethyl@C10/2 iRT=82.87999725341797
Num peaks: 45
147.112804167	0.07645718	y1/0.0ppm
248.16048316700002	0.33402157	y2/0.0ppm
124.58387981700001	0.00069018145	y2^2)/0.0ppm
251.15025246699997	1.0	b2/0.0ppm
361.244547167	0.28751954	y3/0.0ppm
352.197931467	0.17563507	b3/0.0ppm
474.328611167	0.17956674	y4/0.0ppm
439.22995946699996	0.07944482	b4/0.0ppm
220.11861796699998	0.0052576032	b4^2)/0.0ppm
545.365725167	0.013013588	y5/0.0ppm
567.324922467	0.1756358	b5/0.0ppm
602.3871891670001	0.5019023	y6/0.0ppm
696.367515467	0.23478651	b6/0.0ppm
717.414132167	0.25017723	y7/0.0ppm
797.415194467	0.15341373	b7/0.0ppm
830.4981961670001	0.13739935	y8/0.0ppm
910.499258467	0.2136026	b8/0.0ppm
990.5288448906	0.31959704	y9/0.0ppm
1073.5625874670002	0.21621881	b9/0.0ppm
537.284931967	0.007898024	b9^2)/0.0ppm
1153.5921738906002	0.4121789	y10/0.0ppm
1233.5932361906002	0.071185715	b10/0.0ppm
617.3002563288001	0.0068824193	b10^2/0.0ppm
1266.6762378906	0.14951637	y11/0.0ppm
1346.6773001906001	0.074195266	b11/0.0ppm
673.8422883288	0.011341242	b11^2/0.0ppm
1367.7239168906	0.26502243	y12/0.0ppm
1461.7042431906002	0.26278612	b12/0.0ppm
731.3557598288	0.048222847	b12^2/0.0ppm
1496.7665098906002	0.23541778	y13/0.0ppm
1518.7257071906001	0.009154307	b13/0.0ppm
759.8664918288	0.025393682	b13^2/0.0ppm
1624.8614728906002	0.088938706	y14/0.0ppm
1589.7628211906	0.05858027	b14/0.0ppm
795.3850488288	0.13621409	b14^2/0.0ppm
1711.8935008906003	0.11094633	y15/0.0ppm
856.4503886788001	0.02028688	y15^2/0.0ppm
1702.8468851906	0.09631815	b15/0.0ppm
851.9270808288	0.26801154	b15^2/0.0ppm
1812.9411798906003	0.319062	y16/0.0ppm
906.9742281788001	0.69793177	y16^2/0.0ppm
1815.9309491906	0.0545654	b16/0.0ppm
908.4691128287999	0.2701302	b16^2/0.0ppm
963.5162601788	0.27146184	y17^2/0.0ppm
958.9929523287999	0.17539325	b17^2/0.0ppm
Name: HITSKETLYCIDGALLTKSSEYK/2
MW: 1329.1781856484051
Comment: Parent=1329.1781856484051 Collision_energy=27.0 Mods=1/9,C,Carbamidomethyl ModString=HITSKETLYCIDGALLTKSSEYK//Carbamidomethyl@C10/2 iRT=75.94999694824219
Num peaks: 48
147.112804167	0.02732288	y1/0.0ppm
310.176133167	0.4150104	y2/0.0ppm
251.15025246699997	0.69002515	b2/0.0ppm
439.218726167	0.09586542	y3/0.0ppm
352.197931467	0.0809926	b3/0.0ppm
526.2507541670001	0.22680911	y4/0.0ppm
439.22995946699996	0.06255561	b4/0.0ppm
613.282782167	0.6827385	y5/0.0ppm
567.324922467	0.16622981	b5/0.0ppm
741.3777451670001	0.27733925	y6/0.0ppm
696.367515467	0.35399032	b6/0.0ppm
842.4254241670001	0.5570477	y7/0.0ppm
797.415194467	0.37041378	b7/0.0ppm
955.5094881670001	0.37495008	y8/0.0ppm
910.499258467	0.5770615	b8/0.0ppm
1068.593552167	0.4296644	y9/0.0ppm
1073.5625874670002	0.6134756	b9/0.0ppm
1139.630666167	0.10258764	y10/0.0ppm
1233.5932361906002	0.3418466	b10/0.0ppm
1196.652130167	0.73729	y11/0.0ppm
1346.6773001906001	0.43349501	b11/0.0ppm
1311.679073167	0.7425846	y12/0.0ppm
1461.7042431906002	0.40692794	b12/0.0ppm
1424.763137167	0.24760377	y13/0.0ppm
1518.7257071906001	0.21907729	b13/0.0ppm
759.8664918288	0.002654628	b13^2/0.0ppm
1584.7937858906	0.55902964	y14/0.0ppm
1589.7628211906	0.1801092	b14/0.0ppm
795.3850488288	0.006335759	b14^2/0.0ppm
1747.8571148906	0.55789185	y15/0.0ppm
1702.8468851906	0.16901886	b15/0.0ppm
851.9270808288	0.0074628494	b15^2/0.0ppm
1860.9411788906	0.22432406	y16/0.0ppm
1815.9309491906	0.062390137	b16/0.0ppm
1961.9888578906	0.19317076	y17/0.0ppm
1916.9786281906	0.06042026	b17/0.0ppm
958.9929523287999	0.004226156	b17^2/0.0ppm
2091.0314508906	0.15282016	y18/0.0ppm
2045.0735911906	0.053585075	b18/0.0ppm
1023.0404338287999	0.04507066	b18^2/0.0ppm
1110.0668451788001	0.027790077	y19^2/0.0ppm
1066.5564478288	0.06906906	b19^2/0.0ppm
1153.5828591788002	0.32801482	y20^2/0.0ppm
1110.0724618288	0.10071516	b20^2/0.0ppm
1204.1066986788	1.0	y21^2/0.0ppm
1174.5937583288	0.44855848	b21^2/0.0ppm
1260.6487306788001	0.13006675	y22^2/0.0ppm
1256.1254228288	0.6275372	b22^2/0.0ppm
Name: ETLYCIDGALLTK/2
MW: 748.8868920657449
Comment: Parent=748.8868920657449 Collision_energy=27.0 Mods=1/4,C,Carbamidomethyl ModString=ETLYCIDGALLTK//Carbamidomethyl@C5/2 iRT=110.0999984741211
Num peaks: 30
147.112804167	0.06401087	y1/0.0ppm
248.16048316700002	0.18781517	y2/0.0ppm
231.09754846700002	0.16854534	b2/0.0ppm
361.244547167	0.15374497	y3/0.0ppm
344.18161246700004	0.22839727	b3/0.0ppm
172.59444446700002	5.6344936e-05	b3^2)/0.0ppm
474.328611167	0.108055525	y4/0.0ppm
507.24494146700005	0.074609526	b4/0.0ppm
254.12610896700002	0.0017070365	b4^2)/0.0ppm
545.365725167	0.02774357	y5/0.0ppm
667.2755901906	0.033236854	b5/0.0ppm
334.1414333288	0.00075287686	b5^2)/0.0ppm
602.3871891670001	0.2439348	y6/0.0ppm
780.3596541906	0.020880435	b6/0.0ppm
717.414132167	0.53312904	y7/0.0ppm
895.3865971906	0.007549305	b7/0.0ppm
830.4981961670001	0.54049253	y8/0.0ppm
415.75273631700003	0.009073498	y8^2)/0.0ppm
952.4080611906	0.0012977197	b8/0.0ppm
990.5288448906	1.0	y9/0.0ppm
495.7680606788	0.11854779	y9^2)/0.0ppm
1023.4451751906	0.0071460805	b9/0.0ppm
1153.5921738906002	0.57461745	y10/0.0ppm
577.2997251788	0.15601282	y10^2/0.0ppm
1136.5292391906	0.011478245	b10/0.0ppm
1266.6762378906	0.14141726	y11/0.0ppm
633.8417571788	0.070667036	y11^2/0.0ppm
1249.6133031906	0.0038794521	b11/0.0ppm
684.3655966788	0.008456845	y12^2/0.0ppm
1350.6609821906	0.00050502736	b12/0.0ppm
Name: ETLYCIDGALLTKSSEYK/2
MW: 1046.0193627872752
Comment: Parent=1046.0193627872752 Collision_energy=27.0 Mods=1/4,C,Carbamidomethyl ModString=ETLYCIDGALLTKSSEYK//Carbamidomethyl@C5/2 iRT=97.2699966430664
Num peaks: 41
147.112804167	0.12036008	y1/0.0ppm
310.176133167	0.369162	y2/0.0ppm
231.09754846700002	0.114771836	b2/0.0ppm
439.218726167	0.048486937	y3/0.0ppm
344.18161246700004	0.3545222	b3/0.0ppm
526.2507541670001	0.13083038	y4/0.0ppm
507.24494146700005	0.20528051	b4/0.0ppm
613.282782167	0.39223737	y5/0.0ppm
667.2755901906	0.17269734	b5/0.0ppm
741.3777451670001	0.21639155	y6/0.0ppm
780.3596541906	0.14352201	b6/0.0ppm
842.4254241670001	0.47865593	y7/0.0ppm
895.3865971906	0.13316359	b7/0.0ppm
955.5094881670001	0.45419902	y8/0.0ppm
952.4080611906	0.07597489	b8/0.0ppm
1068.593552167	0.44636923	y9/0.0ppm
1023.4451751906	0.044196833	b9/0.0ppm
1139.630666167	0.13495839	y10/0.0ppm
1136.5292391906	0.08297171	b10/0.0ppm
1196.652130167	0.8499933	y11/0.0ppm
598.8297033169999	0.00023384724	y11^2/0.0ppm
1249.6133031906	0.04947114	b11/0.0ppm
1311.679073167	1.0	y12/0.0ppm
656.343174817	0.021213865	y12^2/0.0ppm
1350.6609821906	0.022640813	b12/0.0ppm
1424.763137167	0.49406224	y13/0.0ppm
712.8852068169999	0.057617392	y13^2/0.0ppm
1478.7559451906	0.024080127	b13/0.0ppm
1584.7937858906	0.5219603	y14/0.0ppm
792.9005311788	0.4111201	y14^2/0.0ppm
1565.7879731906	0.023105338	b14/0.0ppm
1747.8571148906	0.11037181	y15/0.0ppm
874.4321956788	0.6773431	y15^2/0.0ppm
1652.8200011906001	0.005207195	b15/0.0ppm
826.9136388288	0.0013253653	b15^2/0.0ppm
930.9742276787999	0.43360472	y16^2/0.0ppm
1781.8625941906	0.04417837	b16/0.0ppm
891.4349353288	0.018027974	b16^2/0.0ppm
981.4980671787999	0.1301969	y17^2/0.0ppm
1944.9259231906	0.0023605637	b17/0.0ppm
972.9665998288	0.028169539	b17^2/0.0ppm
Name: SSEYKGPITDVFYK/2
MW: 817.40904573581
Comment: Parent=817.40904573581 Collision_energy=27.0 Mods=0 ModString=SSEYKGPITDVFYK///2 iRT=78.81999969482422
Num peaks: 32
147.112804167	0.14406289	y1/0.0ppm
310.176133167	0.2997331	y2/0.0ppm
175.071332467	0.047190644	b2/0.0ppm
457.244547167	0.20542164	y3/0.0ppm
304.113925467	0.34248757	b3/0.0ppm
556.312961167	0.20567058	y4/0.0ppm
467.177254467	0.22242379	b4/0.0ppm
671.339904167	0.042859003	y5/0.0ppm
595.272217467	0.07053808	b5/0.0ppm
772.387583167	0.096661784	y6/0.0ppm
652.293681467	0.19807033	b6/0.0ppm
885.471647167	0.033365488	y7/0.0ppm
749.3464454670001	0.03887583	b7/0.0ppm
982.524411167	0.29172683	y8/0.0ppm
862.4305094670001	0.030980777	b8/0.0ppm
1039.545875167	1.0	y9/0.0ppm
963.4781884670001	0.03159694	b9/0.0ppm
482.24273246700005	0.0014438153	b9^2)/0.0ppm
1167.640838167	0.23693861	y10/0.0ppm
584.324057317	0.184846	y10^2/0.0ppm
1078.5051314670002	0.21245626	b10/0.0ppm
539.756203967	0.033622187	b10^2/0.0ppm
1330.7041671670002	0.07908312	y11/0.0ppm
665.855721817	0.28116214	y11^2/0.0ppm
1177.5735454670003	0.15019691	b11/0.0ppm
589.2904109670001	0.043545067	b11^2/0.0ppm
730.3770183170001	0.11308005	y12^2/0.0ppm
1324.6419594670003	0.13565631	b12/0.0ppm
662.8246179670001	0.016228508	b12^2/0.0ppm
773.8930323170001	0.04565772	y13^2/0.0ppm
1487.7052884670004	0.047950637	b13/0.0ppm
744.3562824670001	0.008068474	b13^2/0.0ppm
Name: GPITDVFYK/2
MW: 520.2765750142801
Comment: Parent=520.2765750142801 Collision_energy=27.0 Mods=0 ModString=GPITDVFYK///2 iRT=83.95999908447266
Num peaks: 18
147.112804167	0.063698314	y1/0.0ppm
310.176133167	0.12203839	y2/0.0ppm
155.081504467	0.7175057	b2/0.0ppm
457.244547167	0.10064197	y3/0.0ppm
268.165568467	0.15605396	b3/0.0ppm
556.312961167	0.10165358	y4/0.0ppm
369.21324746700003	0.042958092	b4/0.0ppm
185.110261967	0.003721048	b4^2)/0.0ppm
671.339904167	0.20229512	y5/0.0ppm
484.24019046700005	0.023634618	b5/0.0ppm
242.62373346700002	0.0002393007	b5^2)/0.0ppm
772.387583167	1.0	y6/0.0ppm
583.308604467	0.01888753	b6/0.0ppm
885.471647167	0.5023866	y7/0.0ppm
443.239461817	0.008932604	y7^2)/0.0ppm
730.377018467	0.01462141	b7/0.0ppm
491.765843817	0.22560619	y8^2)/0.0ppm
893.4403474669999	0.0071809255	b8/0.0ppm
Name: GPITDVFYKENSYTTTIKPVTYK/2
MW: 1333.191618833825
Comment: Parent=1333.191618833825 Collision_energy=27.0 Mods=0 ModString=GPITDVFYKENSYTTTIKPVTYK///2 iRT=85.80999755859375
Num peaks: 53
147.112804167	0.028624088	y1/0.0ppm
310.176133167	0.099593766	y2/0.0ppm
155.081504467	0.07697241	b2/0.0ppm
411.223812167	0.192703	y3/0.0ppm
268.165568467	0.03389047	b3/0.0ppm
510.292226167	0.024872566	y4/0.0ppm
369.21324746700003	0.046351142	b4/0.0ppm
607.3449901670001	1.0	y5/0.0ppm
484.24019046700005	0.14224793	b5/0.0ppm
735.4399531670001	0.37626734	y6/0.0ppm
583.308604467	0.2596457	b6/0.0ppm
848.5240171670001	0.065243475	y7/0.0ppm
730.377018467	0.1966609	b7/0.0ppm
949.5716961670001	0.10564452	y8/0.0ppm
893.4403474669999	0.13578804	b8/0.0ppm
1050.6193751670003	0.13324864	y9/0.0ppm
1021.5353104669999	0.1386156	b9/0.0ppm
1151.6670541670003	0.19903617	y10/0.0ppm
1150.5779034670002	0.11156865	b10/0.0ppm
1314.7303831670004	0.124210574	y11/0.0ppm
1264.6208304670001	0.11326002	b11/0.0ppm
1401.7624111670004	0.13891059	y12/0.0ppm
1351.6528584670002	0.0872997	b12/0.0ppm
1515.8053381670004	0.1490012	y13/0.0ppm
1514.7161874670003	0.078632824	b13/0.0ppm
757.8617319670001	0.0019471355	b13^2/0.0ppm
1644.8479311670005	0.2242908	y14/0.0ppm
1615.7638664670003	0.08464714	b14/0.0ppm
808.3855714670001	0.00687557	b14^2/0.0ppm
1772.9428941670005	0.14635193	y15/0.0ppm
886.9750853170002	0.0016989266	y15^2/0.0ppm
1716.8115454670003	0.035565253	b15/0.0ppm
858.9094109670001	0.0043273433	b15^2/0.0ppm
1936.0062231670006	0.14205089	y16/0.0ppm
968.5067498170002	0.022901306	y16^2/0.0ppm
1817.8592244670003	0.02702073	b16/0.0ppm
909.4332504670001	0.006145753	b16^2/0.0ppm
2083.074637167	0.06246702	y17/0.0ppm
1042.0409568170003	0.104177006	y17^2/0.0ppm
1930.9432884670002	0.078484125	b17/0.0ppm
965.975282467	0.02001442	b17^2/0.0ppm
1091.5751638170002	0.15277964	y18^2/0.0ppm
2059.038251467	0.10975078	b18/0.0ppm
1030.0227639670002	0.02177905	b18^2/0.0ppm
1149.0886353170001	0.08730294	y19^2/0.0ppm
2156.091015467	0.0061562164	b19/0.0ppm
1078.5491459670002	0.00994077	b19^2/0.0ppm
1199.612474817	0.116410755	y20^2/0.0ppm
1128.083352967	0.01793823	b20^2/0.0ppm
1256.154506817	0.05976674	y21^2/0.0ppm
1178.607192467	0.053505898	b21^2/0.0ppm
1304.680888817	0.033293802	y22^2/0.0ppm
1260.138856967	0.08774472	b22^2/0.0ppm
Name: ENSYTTTIKPVTYK/2
MW: 822.927602628165
Comment: Parent=822.927602628165 Collision_energy=27.0 Mods=0 ModString=ENSYTTTIKPVTYK///2 iRT=36.9900016784668
Num peaks: 31
147.112804167	0.23484984	y1/0.0ppm
310.176133167	0.3073681	y2/0.0ppm
244.09279646700003	0.21465972	b2/0.0ppm
411.223812167	0.29353574	y3/0.0ppm
331.12482446700005	0.32432616	b3/0.0ppm
510.292226167	0.022161411	y4/0.0ppm
494.18815346700006	0.101187706	b4/0.0ppm
607.3449901670001	1.0	y5/0.0ppm
595.235832467	0.081159815	b5/0.0ppm
735.4399531670001	0.5803003	y6/0.0ppm
696.283511467	0.04105365	b6/0.0ppm
848.5240171670001	0.3427746	y7/0.0ppm
797.331190467	0.034218095	b7/0.0ppm
949.5716961670001	0.5403694	y8/0.0ppm
910.4152544670001	0.041128065	b8/0.0ppm
1050.6193751670003	0.75338763	y9/0.0ppm
525.8133258170001	0.043919154	y9^2)/0.0ppm
1038.5102174670003	0.09113546	b9/0.0ppm
1151.6670541670003	0.89466566	y10/0.0ppm
576.3371653170001	0.2008445	y10^2/0.0ppm
1135.5629814670003	0.008384287	b10/0.0ppm
1314.7303831670004	0.1941294	y11/0.0ppm
657.8688298170001	0.23739356	y11^2/0.0ppm
1234.6313954670004	0.046459123	b11/0.0ppm
1401.7624111670004	0.13780874	y12/0.0ppm
701.3848438170002	0.5271826	y12^2/0.0ppm
1335.6790744670004	0.07211492	b12/0.0ppm
668.3431754670002	0.006192239	b12^2/0.0ppm
758.4063073170001	0.24821715	y13^2/0.0ppm
1498.7424034670005	0.06146034	b13/0.0ppm
749.8748399670002	0.012030317	b13^2/0.0ppm
Name: LDGVVCTEIDPK/2
MW: 673.33703504511
Comment: Parent=673.33703504511 Collision_energy=27.0 Mods=1/5,C,Carbamidomethyl ModString=LDGVVCTEIDPK//Carbamidomethyl@C6/2 iRT=66.22000122070312
Num peaks: 27
147.112804167	0.0444248	y1/0.0ppm
244.165568167	0.7012143	y2/0.0ppm
229.118283467	0.21552064	b2/0.0ppm
359.19251116699996	0.123387635	y3/0.0ppm
286.139747467	0.4693984	b3/0.0ppm
472.276575167	0.0490074	y4/0.0ppm
385.208161467	0.30021474	b4/0.0ppm
193.107718967	0.0014242438	b4^2)/0.0ppm
601.319168167	0.06577201	y5/0.0ppm
484.27657546700004	0.07062074	b5/0.0ppm
242.64192596700002	0.001311119	b5^2)/0.0ppm
702.3668471670001	0.19053197	y6/0.0ppm
644.3072241906001	0.018471628	b6/0.0ppm
862.3974958906	0.66854465	y7/0.0ppm
431.7023861788	0.004488266	y7^2)/0.0ppm
745.3549031906001	0.01004489	b7/0.0ppm
961.4659098906	1.0	y8/0.0ppm
481.2365931788	0.061749086	y8^2)/0.0ppm
874.3974961906001	0.016806362	b8/0.0ppm
1060.5343238906	0.056508113	y9/0.0ppm
530.7708001788	0.008641409	y9^2)/0.0ppm
987.4815601906001	0.023343267	b9/0.0ppm
1117.5557878906	0.20867407	y10/0.0ppm
559.2815321787999	0.013153319	y10^2/0.0ppm
1102.5085031906003	0.06540877	b10/0.0ppm
1232.5827308906	0.093735546	y11/0.0ppm
616.7950036788	0.015970897	y11^2/0.0ppm
Name: LDGVVCTEIDPKLDNYYK/2
MW: 1071.5248123057102
Comment: Parent=1071.5248123057102 Collision_energy=27.0 Mods=1/5,C,Carbamidomethyl ModString=LDGVVCTEIDPKLDNYYK//Carbamidomethyl@C6/2 iRT=88.30999755859375
Num peaks: 39
147.112804167	0.048142172	y1/0.0ppm
310.176133167	0.09226783	y2/0.0ppm
229.118283467	0.022993421	b2/0.0ppm
473.239462167	0.042400543	y3/0.0ppm
286.139747467	0.17135441	b3/0.0ppm
587.282389167	0.13415356	y4/0.0ppm
385.208161467	0.19595224	b4/0.0ppm
702.309332167	0.08020244	y5/0.0ppm
484.27657546700004	0.10155814	b5/0.0ppm
815.393396167	0.06609831	y6/0.0ppm
644.3072241906001	0.04975598	b6/0.0ppm
943.488359167	0.018446485	y7/0.0ppm
745.3549031906001	0.051317535	b7/0.0ppm
1040.541123167	1.0	y8/0.0ppm
874.3974961906001	0.06882127	b8/0.0ppm
1155.568066167	0.23342091	y9/0.0ppm
987.4815601906001	0.07661199	b9/0.0ppm
1268.652130167	0.16393904	y10/0.0ppm
1102.5085031906003	0.23415743	b10/0.0ppm
1397.694723167	0.117535666	y11/0.0ppm
1498.742402167	0.15370975	y12/0.0ppm
749.8748393169999	0.027933579	y12^2/0.0ppm
1327.6562301906004	0.007590855	b12/0.0ppm
1658.7730508906	0.19970787	y13/0.0ppm
829.8901636787999	0.16105703	y13^2/0.0ppm
1440.7402941906003	0.010527306	b13/0.0ppm
1757.8414648906	0.07674015	y14/0.0ppm
879.4243706788	0.24319004	y14^2/0.0ppm
1555.7672371906003	0.013762861	b14/0.0ppm
778.3872568288001	0.0035967564	b14^2/0.0ppm
928.9585776788	0.03018569	y15^2/0.0ppm
1669.8101641906003	0.004525848	b15/0.0ppm
835.4087203288001	0.0073332465	b15^2/0.0ppm
957.4693096788	0.24275148	y16^2/0.0ppm
1832.8734931906004	0.005721258	b16/0.0ppm
916.9403848288001	0.008089895	b16^2/0.0ppm
1014.9827811788	0.04036685	y17^2/0.0ppm
1995.9368221906004	0.00040682947	b17/0.0ppm
998.4720493288002	0.006012712	b17^2/0.0ppm
Name: LDGVVCTEIDPKLDNYYKK/2
MW: 1135.57229381271
Comment: Parent=1135.57229381271 Collision_energy=27.0 Mods=1/5,C,Carbamidomethyl ModString=LDGVVCTEIDPKLDNYYKK//Carbamidomethyl@C6/2 iRT=74.12999725341797
Num peaks: 40
147.112804167	0.036254145	y1/0.0ppm
275.207767167	0.082134426	y2/0.0ppm
229.118283467	0.002495159	b2/0.0ppm
438.271096167	0.082498014	y3/0.0ppm
286.139747467	0.120667145	b3/0.0ppm
601.3344251670001	0.049718034	y4/0.0ppm
385.208161467	0.17665951	b4/0.0ppm
715.377352167	0.1270315	y5/0.0ppm
484.27657546700004	0.09929128	b5/0.0ppm
830.404295167	0.07875617	y6/0.0ppm
644.3072241906001	0.04659017	b6/0.0ppm
943.488359167	0.10134469	y7/0.0ppm
745.3549031906001	0.05390004	b7/0.0ppm
1071.5833221670002	0.012968251	y8/0.0ppm
874.3974961906001	0.08693928	b8/0.0ppm
1168.6360861670003	1.0	y9/0.0ppm
987.4815601906001	0.10878844	b9/0.0ppm
1283.6630291670003	0.22722527	y10/0.0ppm
1102.5085031906003	0.3683384	b10/0.0ppm
1396.7470931670002	0.1598277	y11/0.0ppm
1525.7896861670004	0.10027118	y12/0.0ppm
1327.6562301906004	0.031333547	b12/0.0ppm
1626.8373651670004	0.104130656	y13/0.0ppm
813.9223208170001	0.02594464	y13^2/0.0ppm
1440.7402941906003	0.012828114	b13/0.0ppm
1786.8680138906004	0.109256506	y14/0.0ppm
893.9376451788002	0.16679056	y14^2/0.0ppm
1555.7672371906003	0.015691612	b14/0.0ppm
1885.9364278906005	0.03111056	y15/0.0ppm
943.4718521788002	0.20448662	y15^2/0.0ppm
1669.8101641906003	0.008955493	b15/0.0ppm
835.4087203288001	0.002798112	b15^2/0.0ppm
993.0060591788002	0.030633546	y16^2/0.0ppm
1832.8734931906004	0.005197415	b16/0.0ppm
916.9403848288001	0.01345302	b16^2/0.0ppm
1021.5167911788002	0.27578014	y17^2/0.0ppm
1995.9368221906004	0.0023606399	b17/0.0ppm
998.4720493288002	0.022482721	b17^2/0.0ppm
1079.0302626788002	0.02301622	y18^2/0.0ppm
1062.5195308288003	0.05098863	b18^2/0.0ppm
Name: FVCDNIKFADDLNQLTGYK/2
MW: 1131.048985893085
Comment: Parent=1131.048985893085 Collision_energy=27.0 Mods=1/2,C,Carbamidomethyl ModString=FVCDNIKFADDLNQLTGYK//Carbamidomethyl@C3/2 iRT=116.51000213623047
Num peaks: 45
147.112804167	0.11295144	y1/0.0ppm
310.176133167	0.10202496	y2/0.0ppm
247.14410446699998	0.11910948	b2/0.0ppm
367.19759716699997	0.43201482	y3/0.0ppm
407.1747531906	0.06746845	b3/0.0ppm
468.245276167	0.6574782	y4/0.0ppm
522.2016961905999	0.13014203	b4/0.0ppm
581.329340167	0.23415564	y5/0.0ppm
636.2446231905999	0.37077385	b5/0.0ppm
709.3879181670001	0.102914095	y6/0.0ppm
749.3286871905999	0.70340294	b6/0.0ppm
823.430845167	0.29314294	y7/0.0ppm
877.4236501905999	0.39838633	b7/0.0ppm
936.514909167	0.36672908	y8/0.0ppm
1024.4920641905999	0.2551069	b8/0.0ppm
1051.5418521670001	0.35984436	y9/0.0ppm
1095.5291781906	0.31861526	b9/0.0ppm
1166.5687951670002	0.46872056	y10/0.0ppm
1210.5561211906002	0.22803828	b10/0.0ppm
1237.6059091670002	0.6596457	y11/0.0ppm
1325.5830641906002	0.2881368	b11/0.0ppm
663.2951703288	0.0116296625	b11^2/0.0ppm
1384.6743231670002	1.0	y12/0.0ppm
1438.6671281906001	0.084033184	b12/0.0ppm
719.8372023288	0.0129839275	b12^2/0.0ppm
1512.7692861670002	0.61276734	y13/0.0ppm
756.8882813170001	0.0103997085	y13^2/0.0ppm
1552.7100551906	0.036772758	b13/0.0ppm
776.8586658288	0.022690026	b13^2/0.0ppm
1625.8533501670001	0.06079546	y14/0.0ppm
813.430313317	0.12035474	y14^2/0.0ppm
1680.7686331906	0.049935088	b14/0.0ppm
840.8879548287999	0.047409143	b14^2/0.0ppm
1739.896277167	0.007685486	y15/0.0ppm
870.451776817	0.17615135	y15^2/0.0ppm
1793.8526971905999	0.065329656	b15/0.0ppm
897.4299868287999	0.0546552	b15^2/0.0ppm
927.965248317	0.13839479	y16^2/0.0ppm
1894.9003761906	0.01889128	b16/0.0ppm
947.9538263287999	0.054662317	b16^2/0.0ppm
1007.9805726788001	0.5930395	y17^2/0.0ppm
1951.9218401905998	0.0009898548	b17/0.0ppm
976.4645583287999	0.054501638	b17^2/0.0ppm
1057.5147796788	0.06423601	y18^2/0.0ppm
1057.9962228288	0.052486423	b18^2/0.0ppm
Name: FVCDNIKFADDLNQLTGYKKPASR/2
MW: 1400.7079759308
Comment: Parent=1400.7079759308 Collision_energy=27.0 Mods=1/2,C,Carbamidomethyl ModString=FVCDNIKFADDLNQLTGYKKPASR//Carbamidomethyl@C3/2 iRT=89.01000213623047
Num peaks: 49
175.118952167	0.07929145	y1/0.0ppm
247.14410446699998	0.022485588	b2/0.0ppm
333.188094167	0.014369662	y3/0.0ppm
430.240858167	1.0	y4/0.0ppm
522.2016961905999	0.02960039	b4/0.0ppm
558.3358211670001	0.30746588	y5/0.0ppm
636.2446231905999	0.14644955	b5/0.0ppm
686.4307841670001	0.14564817	y6/0.0ppm
749.3286871905999	0.2497814	b6/0.0ppm
849.4941131670001	0.023181	y7/0.0ppm
877.4236501905999	0.20329955	b7/0.0ppm
906.5155771670002	0.11174957	y8/0.0ppm
1024.4920641905999	0.09284022	b8/0.0ppm
1007.5632561670002	0.31180182	y9/0.0ppm
1095.5291781906	0.13134837	b9/0.0ppm
1120.6473201670003	0.14475675	y10/0.0ppm
1210.5561211906002	0.11930174	b10/0.0ppm
1248.7058981670004	0.11721236	y11/0.0ppm
1325.5830641906002	0.11569544	b11/0.0ppm
1362.7488251670004	0.2264022	y12/0.0ppm
1438.6671281906001	0.1100716	b12/0.0ppm
1475.8328891670003	0.075517975	y13/0.0ppm
1552.7100551906	0.049645286	b13/0.0ppm
1590.8598321670004	0.09893939	y14/0.0ppm
1680.7686331906	0.05275145	b14/0.0ppm
1705.8867751670005	0.19812366	y15/0.0ppm
853.4470258170002	0.0030404895	y15^2/0.0ppm
1793.8526971905999	0.050176855	b15/0.0ppm
1776.9238891670004	0.2819344	y16/0.0ppm
888.9655828170002	0.006034965	y16^2/0.0ppm
1894.9003761906	0.0223921	b16/0.0ppm
1923.9923031670005	0.2057124	y17/0.0ppm
962.4997898170002	0.027355928	y17^2/0.0ppm
1951.9218401905998	0.011326625	b17/0.0ppm
2052.087266167	0.022983199	y18/0.0ppm
1026.5472713170002	0.07753344	y18^2/0.0ppm
2114.9851691905997	0.01743698	b18/0.0ppm
1083.0893033170003	0.07330291	y19^2/0.0ppm
2243.0801321905997	0.017833272	b19/0.0ppm
1122.0437043288	0.0010869137	b19^2/0.0ppm
1140.1107668170002	0.36852458	y20^2/0.0ppm
2371.1750951905997	0.07645063	b20/0.0ppm
1186.0911858288	0.0058806636	b20^2/0.0ppm
1197.6242383170002	0.19648676	y21^2/0.0ppm
1234.6175678288	9.171289e-06	b21^2/0.0ppm
1277.6395626788	0.1152692	y22^2/0.0ppm
1270.1361248288001	0.0051611154	b22^2/0.0ppm
1327.1737696788	0.011604726	y23^2/0.0ppm
1313.6521388288002	0.027911982	b23^2/0.0ppm
Name: FADDLNQLTGYK/2
MW: 692.840798999405
Comment: Parent=692.840798999405 Collision_energy=27.0 Mods=0 ModString=FADDLNQLTGYK///2 iRT=83.02999877929688
Num peaks: 29
147.112804167	0.1368463	y1/0.0ppm
310.176133167	0.07856878	y2/0.0ppm
219.112804467	0.668515	b2/0.0ppm
367.19759716699997	0.29650003	y3/0.0ppm
334.139747467	0.23105583	b3/0.0ppm
468.245276167	0.41120458	y4/0.0ppm
449.166690467	0.3010221	b4/0.0ppm
225.086983467	0.0026464155	b4^2)/0.0ppm
581.329340167	0.2475049	y5/0.0ppm
562.250754467	0.10458767	b5/0.0ppm
281.629015467	7.3298215e-05	b5^2)/0.0ppm
709.3879181670001	0.22117612	y6/0.0ppm
676.2936814669999	0.039797746	b6/0.0ppm
823.430845167	0.7672141	y7/0.0ppm
804.352259467	0.03590278	b7/0.0ppm
936.514909167	0.30580473	y8/0.0ppm
468.761092817	0.01950914	y8^2)/0.0ppm
917.436323467	0.041770436	b8/0.0ppm
459.221799967	0.00024116547	b8^2)/0.0ppm
1051.5418521670001	0.30902207	y9/0.0ppm
526.274564317	0.0064213797	y9^2)/0.0ppm
1018.484002467	0.028923389	b9/0.0ppm
509.745639467	0.001070813	b9^2)/0.0ppm
1166.5687951670002	1.0	y10/0.0ppm
583.788035817	0.02111978	y10^2/0.0ppm
1075.5054664670001	0.011712993	b10/0.0ppm
1237.6059091670002	0.24854846	y11/0.0ppm
619.306592817	0.04881679	y11^2/0.0ppm
1238.5687954670002	0.009312033	b11/0.0ppm
Name: FADDLNQLTGYKKPASR/2
MW: 962.49978903712
Comment: Parent=962.49978903712 Collision_energy=27.0 Mods=0 ModString=FADDLNQLTGYKKPASR///2 iRT=51.5
Num peaks: 33
175.118952167	0.09831167	y1/0.0ppm
262.150980167	0.043291297	y2/0.0ppm
219.112804467	0.029291322	b2/0.0ppm
333.188094167	0.019738127	y3/0.0ppm
334.139747467	0.015685532	b3/0.0ppm
430.240858167	1.0	y4/0.0ppm
449.166690467	0.13822046	b4/0.0ppm
558.3358211670001	0.3055979	y5/0.0ppm
562.250754467	0.08463508	b5/0.0ppm
686.4307841670001	0.16028975	y6/0.0ppm
676.2936814669999	0.06302672	b6/0.0ppm
849.4941131670001	0.09261966	y7/0.0ppm
804.352259467	0.08358918	b7/0.0ppm
906.5155771670002	0.2916433	y8/0.0ppm
917.436323467	0.10177299	b8/0.0ppm
1007.5632561670002	0.5143025	y9/0.0ppm
1018.484002467	0.047391098	b9/0.0ppm
1120.6473201670003	0.24199866	y10/0.0ppm
560.8272983170001	0.0035536964	y10^2/0.0ppm
1075.5054664670001	0.023502722	b10/0.0ppm
1248.7058981670004	0.13673359	y11/0.0ppm
624.8565873170002	0.02435616	y11^2/0.0ppm
1238.5687954670002	0.025858471	b11/0.0ppm
1362.7488251670004	0.17474692	y12/0.0ppm
681.8780508170001	0.12377164	y12^2/0.0ppm
1366.6637584670002	0.050778642	b12/0.0ppm
738.4200828170001	0.33469608	y13^2/0.0ppm
1494.7587214670002	0.20629576	b13/0.0ppm
795.9335543170001	0.30199385	y14^2/0.0ppm
853.4470258170002	0.21300684	y15^2/0.0ppm
888.9655828170002	0.057897627	y16^2/0.0ppm
1749.8806274670003	0.0020157131	b16/0.0ppm
875.4439519670001	0.02158148	b16^2/0.0ppm
Name: FADDLNQLTGYKKPASRELK/2
MW: 1147.61059907667
Comment: Parent=1147.61059907667 Collision_energy=27.0 Mods=0 ModString=FADDLNQLTGYKKPASRELK///2 iRT=51.61000061035156
Num peaks: 38
147.112804167	0.020195955	y1/0.0ppm
260.196868167	0.11258767	y2/0.0ppm
219.112804467	0.032129277	b2/0.0ppm
389.239461167	0.023262408	y3/0.0ppm
334.139747467	0.023086179	b3/0.0ppm
545.340572167	0.036610402	y4/0.0ppm
449.166690467	0.15321378	b4/0.0ppm
632.372600167	0.0689898	y5/0.0ppm
562.250754467	0.12029982	b5/0.0ppm
676.2936814669999	0.08022312	b6/0.0ppm
800.462478167	1.0	y7/0.0ppm
804.352259467	0.13922995	b7/0.0ppm
928.557441167	0.33353382	y8/0.0ppm
917.436323467	0.18982846	b8/0.0ppm
1056.6524041670002	0.2161504	y9/0.0ppm
1018.484002467	0.077951826	b9/0.0ppm
1219.7157331670003	0.09372823	y10/0.0ppm
1075.5054664670001	0.06898866	b10/0.0ppm
1276.7371971670002	0.30836093	y11/0.0ppm
1238.5687954670002	0.047188014	b11/0.0ppm
1377.7848761670002	0.49375412	y12/0.0ppm
689.396076317	0.0068133143	y12^2/0.0ppm
1366.6637584670002	0.08498107	b12/0.0ppm
1490.8689401670001	0.15703972	y13/0.0ppm
745.938108317	0.011178892	y13^2/0.0ppm
1494.7587214670002	0.3250291	b13/0.0ppm
1618.9275181670002	0.034184784	y14/0.0ppm
809.9673973170001	0.03583345	y14^2/0.0ppm
1732.9704451670002	0.050032947	y15/0.0ppm
866.988860817	0.16266342	y15^2/0.0ppm
1662.8485994670002	0.002637171	b15/0.0ppm
923.530892817	0.35476953	y16^2/0.0ppm
981.044364317	0.2453092	y17^2/0.0ppm
953.4945074670001	0.013809982	b17^2/0.0ppm
1038.557835817	0.16724524	y18^2/0.0ppm
1018.0158039670001	0.17416424	b18^2/0.0ppm
1074.0763928170002	0.0126507	y19^2/0.0ppm
1074.5578359670003	0.32151568	b19^2/0.0ppm
Name: KPASRELK/2
MW: 464.782358885885
Comment: Parent=464.782358885885 Collision_energy=27.0 Mods=0 ModString=KPASRELK///2 iRT=-5.710000038146973
Num peaks: 19
147.112804167	0.09082232	y1/0.0ppm
129.102239467	0.4088087	b1/0.0ppm
260.196868167	0.15056835	y2/0.0ppm
226.155003467	0.059750706	b2/0.0ppm
113.581139967	0.00042483385	b2^2)/0.0ppm
389.239461167	0.003958787	y3/0.0ppm
297.192117467	0.011572172	b3/0.0ppm
545.340572167	0.015617563	y4/0.0ppm
384.22414546699997	0.003187535	b4/0.0ppm
632.372600167	0.071024925	y5/0.0ppm
540.325256467	0.0077446173	b5/0.0ppm
703.409714167	0.27763405	y6/0.0ppm
352.208495317	0.011611654	y6^2)/0.0ppm
669.367849467	0.15828252	b6/0.0ppm
335.187562967	0.028854216	b6^2)/0.0ppm
800.462478167	1.0	y7/0.0ppm
400.734877317	0.6626739	y7^2)/0.0ppm
782.451913467	0.10277768	b7/0.0ppm
391.729594967	0.06578795	b7^2)/0.0ppm
Name: KPASRELKVTFFPDLNGDVVAIDYK/2
MW: 1411.75799158635
Comment: Parent=1411.75799158635 Collision_energy=27.0 Mods=0 ModString=KPASRELKVTFFPDLNGDVVAIDYK///2 iRT=107.69999694824219
Num peaks: 47
147.112804167	0.10664168	y1/0.0ppm
129.102239467	0.13334912	b1/0.0ppm
310.176133167	0.94098985	y2/0.0ppm
226.155003467	0.03622403	b2/0.0ppm
425.203076167	0.5163308	y3/0.0ppm
538.2871401670001	0.29836085	y4/0.0ppm
269.64720831700004	0.0072028968	y4^2)/0.0ppm
384.22414546699997	0.003925937	b4/0.0ppm
609.324254167	0.47185737	y5/0.0ppm
540.325256467	0.06893124	b5/0.0ppm
708.392668167	0.29618385	y6/0.0ppm
669.367849467	0.16797042	b6/0.0ppm
807.461082167	0.12659363	y7/0.0ppm
782.451913467	0.18231283	b7/0.0ppm
910.5468764670001	0.17903666	b8/0.0ppm
979.509489167	0.2815565	y9/0.0ppm
1009.615290467	0.13788763	b9/0.0ppm
1093.552416167	0.16335365	y10/0.0ppm
1110.662969467	0.150773	b10/0.0ppm
1206.636480167	0.025511188	y11/0.0ppm
1257.7313834670001	0.3338195	b11/0.0ppm
629.369329967	0.00016945336	b11^2/0.0ppm
1404.7997974670002	1.0	b12/0.0ppm
702.903536967	0.031963762	b12^2/0.0ppm
1418.716187167	0.90401477	y13/0.0ppm
751.429918967	0.0015911468	b13^2/0.0ppm
1565.7846011670001	0.041832477	y14/0.0ppm
1616.8795044670003	0.044610243	b14/0.0ppm
808.9433904670001	0.026024029	b14^2/0.0ppm
865.485422467	0.027565956	b15^2/0.0ppm
1844.0064954670001	0.10826077	b16/0.0ppm
922.506885967	0.07631221	b16^2/0.0ppm
1901.027959467	0.03001183	b17/0.0ppm
951.017617967	0.049117364	b17^2/0.0ppm
2016.0549024670001	0.032473046	b18/0.0ppm
1008.531089467	0.07327557	b18^2/0.0ppm
2115.1233164669998	0.07358036	b19/0.0ppm
1058.065296467	0.16593784	b19^2/0.0ppm
2214.1917304669996	0.013473164	b20/0.0ppm
1107.599503467	0.12331	b20^2/0.0ppm
1143.118060467	0.19324835	b21^2/0.0ppm
1199.6600924670001	0.3361913	b22^2/0.0ppm
1299.1841288170003	0.027280888	y23^2/0.0ppm
2513.339851467	0.0025912703	b23/0.0ppm
1257.173563967	0.73605525	b23^2/0.0ppm
1347.7105108170003	0.3419001	y24^2/0.0ppm
1338.705228467	0.93135655	b24^2/0.0ppm
Name: ELKVTFFPDLNGDVVAIDYK/2
MW: 1142.099001548635
Comment: Parent=1142.099001548635 Collision_energy=27.0 Mods=0 ModString=ELKVTFFPDLNGDVVAIDYK///2 iRT=140.02000427246094
Num peaks: 44
147.112804167	0.041587677	y1/0.0ppm
310.176133167	0.304863	y2/0.0ppm
243.13393346700002	0.017496696	b2/0.0ppm
425.203076167	0.24892993	y3/0.0ppm
371.228896467	0.08188578	b3/0.0ppm
538.2871401670001	0.11548303	y4/0.0ppm
470.29731046700005	0.3936213	b4/0.0ppm
609.324254167	0.2625068	y5/0.0ppm
571.344989467	0.23246895	b5/0.0ppm
708.392668167	0.12457011	y6/0.0ppm
718.413403467	0.24323058	b6/0.0ppm
807.461082167	0.10309859	y7/0.0ppm
865.4818174669999	0.48540857	b7/0.0ppm
922.4880251669999	0.025021413	y8/0.0ppm
979.509489167	0.10052315	y9/0.0ppm
1077.561524467	0.036040667	b9/0.0ppm
1093.552416167	0.12164598	y10/0.0ppm
1190.645588467	0.04222433	b10/0.0ppm
1206.636480167	0.07833866	y11/0.0ppm
1304.688515467	0.01426406	b11/0.0ppm
1321.663423167	0.027063156	y12/0.0ppm
1361.7099794669998	0.009655391	b12/0.0ppm
1418.716187167	1.0	y13/0.0ppm
709.861731817	0.008283899	y13^2/0.0ppm
1476.7369224669999	0.01998575	b13/0.0ppm
738.8720994669999	0.0019716956	b13^2/0.0ppm
1565.7846011670001	0.3620906	y14/0.0ppm
783.395938817	0.0056802	y14^2/0.0ppm
1575.805336467	0.032860897	b14/0.0ppm
788.4063064669999	0.013674034	b14^2/0.0ppm
1712.8530151670002	0.13524495	y15/0.0ppm
1674.873750467	0.019463414	b15/0.0ppm
837.940513467	0.014731879	b15^2/0.0ppm
1813.9006941670002	0.16522372	y16/0.0ppm
1745.910864467	0.025625383	b16/0.0ppm
873.459070467	0.015267769	b16^2/0.0ppm
1912.9691081670003	0.04843522	y17/0.0ppm
1858.994928467	0.016952697	b17/0.0ppm
930.0011024669999	0.010484679	b17^2/0.0ppm
1021.0356738170001	0.16559547	y18^2/0.0ppm
1974.021871467	0.018700562	b18/0.0ppm
987.5145739669999	0.01316798	b18^2/0.0ppm
1077.5777058170002	0.053066213	y19^2/0.0ppm
1069.046238467	0.009511297	b19^2/0.0ppm
Name: VTFFPDLNGDVVAIDYK/2
MW: 956.988191509085
Comment: Parent=956.988191509085 Collision_energy=27.0 Mods=0 ModString=VTFFPDLNGDVVAIDYK///2 iRT=140.24000549316406
Num peaks: 38
147.112804167	0.024898514	y1/0.0ppm
310.176133167	0.15153122	y2/0.0ppm
201.123369467	0.10800997	b2/0.0ppm
101.065322967	0.00023283738	b2^2)/0.0ppm
425.203076167	0.14362748	y3/0.0ppm
348.191783467	0.23285174	b3/0.0ppm
538.2871401670001	0.06681494	y4/0.0ppm
495.260197467	0.114721425	b4/0.0ppm
248.133736967	0.0009128912	b4^2)/0.0ppm
609.324254167	0.17265348	y5/0.0ppm
592.312961467	0.008745982	b5/0.0ppm
708.392668167	0.09104367	y6/0.0ppm
707.339904467	0.015544926	b6/0.0ppm
807.461082167	0.059707943	y7/0.0ppm
820.423968467	0.01985309	b7/0.0ppm
922.4880251669999	0.027727801	y8/0.0ppm
934.466895467	0.012782416	b8/0.0ppm
979.509489167	0.13819498	y9/0.0ppm
991.488359467	0.00876413	b9/0.0ppm
1093.552416167	0.1827605	y10/0.0ppm
1106.515302467	0.009807497	b10/0.0ppm
1206.636480167	0.09991941	y11/0.0ppm
603.8218783169999	0.006589045	y11^2/0.0ppm
1205.5837164670002	0.013669526	b11/0.0ppm
1321.663423167	0.07535329	y12/0.0ppm
1304.6521304670002	0.0124334255	b12/0.0ppm
652.8297034670001	0.0011379065	b12^2/0.0ppm
1418.716187167	1.0	y13/0.0ppm
709.861731817	0.6475826	y13^2/0.0ppm
1375.6892444670002	0.009361964	b13/0.0ppm
1565.7846011670001	0.061191186	y14/0.0ppm
783.395938817	0.33643612	y14^2/0.0ppm
1488.773308467	0.006268365	b14/0.0ppm
744.890292467	0.0005779844	b14^2/0.0ppm
1712.8530151670002	0.010967743	y15/0.0ppm
856.930145817	0.022224484	y15^2/0.0ppm
1603.8002514670002	0.0038349961	b15/0.0ppm
802.403763967	0.0005321567	b15^2/0.0ppm
Name: VTFFPDLNGDVVAIDYKHYTPSFK/2
MW: 1387.197235528845
Comment: Parent=1387.197235528845 Collision_energy=27.0 Mods=0 ModString=VTFFPDLNGDVVAIDYKHYTPSFK///2 iRT=125.7300033569336
Num peaks: 53
147.112804167	0.01549437	y1/0.0ppm
294.18121816699994	0.058155645	y2/0.0ppm
201.123369467	0.07745109	b2/0.0ppm
381.2132461669999	0.024547728	y3/0.0ppm
348.191783467	0.12214006	b3/0.0ppm
478.26601016699993	0.591099	y4/0.0ppm
495.260197467	0.109226495	b4/0.0ppm
248.133736967	0.0022376452	b4^2)/0.0ppm
579.313689167	0.19940358	y5/0.0ppm
592.312961467	0.011933972	b5/0.0ppm
296.660118967	0.0012039047	b5^2)/0.0ppm
742.3770181670001	0.14587064	y6/0.0ppm
707.339904467	0.03426187	b6/0.0ppm
879.435930167	0.33914563	y7/0.0ppm
440.221603317	0.0013006361	y7^2)/0.0ppm
820.423968467	0.07363532	b7/0.0ppm
1007.530893167	0.108968265	y8/0.0ppm
504.269084817	0.00029225697	y8^2)/0.0ppm
934.466895467	0.05052766	b8/0.0ppm
1170.5942221670002	0.2024616	y9/0.0ppm
991.488359467	0.04631332	b9/0.0ppm
1285.6211651670003	0.29185283	y10/0.0ppm
1106.515302467	0.070137076	b10/0.0ppm
1398.7052291670002	0.14865243	y11/0.0ppm
1205.5837164670002	0.093543015	b11/0.0ppm
1469.7423431670002	0.339159	y12/0.0ppm
1304.6521304670002	0.09162922	b12/0.0ppm
1568.8107571670002	0.24901171	y13/0.0ppm
784.9090168170001	0.00017663118	y13^2/0.0ppm
1375.6892444670002	0.037613556	b13/0.0ppm
1667.8791711670003	0.08475654	y14/0.0ppm
1488.773308467	0.0232102	b14/0.0ppm
1782.9061141670004	0.044608857	y15/0.0ppm
1603.8002514670002	0.01528835	b15/0.0ppm
1839.9275781670003	0.101110026	y16/0.0ppm
920.4674273170001	0.02186804	y16^2/0.0ppm
1766.8635804670002	0.006281967	b16/0.0ppm
1953.9705051670003	0.05031614	y17/0.0ppm
977.4888908170001	0.022516184	y17^2/0.0ppm
1894.9585434670003	0.009840546	b17/0.0ppm
1034.0309228170001	0.05481902	y18^2/0.0ppm
2032.0174554670002	0.010173797	b18/0.0ppm
2195.080784467	0.035078034	b19/0.0ppm
2279.134276167	0.027968066	y20/0.0ppm
1140.070776317	1.0	y20^2/0.0ppm
2296.1284634669996	0.0061697937	b20/0.0ppm
1148.567869967	0.0023691473	b20^2/0.0ppm
1213.604983317	0.27378392	y21^2/0.0ppm
1197.094251967	0.009756921	b21^2/0.0ppm
1287.139190317	0.13413431	y22^2/0.0ppm
1240.610265967	0.015335163	b22^2/0.0ppm
1337.6630298169998	0.031337004	y23^2/0.0ppm
1314.144472967	0.014328024	b23^2/0.0ppm
Name: VTFFPDLNGDVVAIDYKHYTPSFKK/2
MW: 1451.244717035845
Comment: Parent=1451.244717035845 Collision_energy=27.0 Mods=0 ModString=VTFFPDLNGDVVAIDYKHYTPSFKK///2 iRT=112.3499984741211
Num peaks: 55
147.112804167	0.034269173	y1/0.0ppm
275.207767167	0.05623018	y2/0.0ppm
201.123369467	0.07225891	b2/0.0ppm
422.27618116699995	0.06706005	y3/0.0ppm
348.191783467	0.10936501	b3/0.0ppm
509.3082091669999	0.014863286	y4/0.0ppm
495.260197467	0.104939155	b4/0.0ppm
248.133736967	0.0023947295	b4^2)/0.0ppm
606.360973167	0.59859717	y5/0.0ppm
592.312961467	0.0141153615	b5/0.0ppm
707.408652167	0.24339423	y6/0.0ppm
707.339904467	0.03959494	b6/0.0ppm
870.4719811670001	0.21036503	y7/0.0ppm
435.73962881700004	0.0013387795	y7^2)/0.0ppm
820.423968467	0.07187336	b7/0.0ppm
1007.530893167	0.37697077	y8/0.0ppm
504.269084817	0.0030997337	y8^2)/0.0ppm
934.466895467	0.04179048	b8/0.0ppm
1135.6258561670002	0.109069936	y9/0.0ppm
568.316566317	4.529849e-05	y9^2)/0.0ppm
991.488359467	0.04178601	b9/0.0ppm
1298.6891851670002	0.20961624	y10/0.0ppm
1106.515302467	0.07957047	b10/0.0ppm
1413.7161281670003	0.28438997	y11/0.0ppm
1205.5837164670002	0.11729948	b11/0.0ppm
1526.8001921670002	0.11187197	y12/0.0ppm
1304.6521304670002	0.13652967	b12/0.0ppm
1597.8373061670002	0.31813753	y13/0.0ppm
1375.6892444670002	0.08066859	b13/0.0ppm
1696.9057201670003	0.20486148	y14/0.0ppm
848.9564983170001	0.0030739948	y14^2/0.0ppm
1488.773308467	0.029974079	b14/0.0ppm
1795.9741341670003	0.062407345	y15/0.0ppm
1603.8002514670002	0.024745472	b15/0.0ppm
1911.0010771670004	0.020702919	y16/0.0ppm
956.0041768170001	0.002013172	y16^2/0.0ppm
1766.8635804670002	0.01668411	b16/0.0ppm
1968.0225411670003	0.0402657	y17/0.0ppm
984.5149088170001	0.028496454	y17^2/0.0ppm
1894.9585434670003	0.017078817	b17/0.0ppm
2082.0654681670003	0.0073466646	y18/0.0ppm
1041.5363723170003	0.027025554	y18^2/0.0ppm
2032.0174554670002	0.023645788	b18/0.0ppm
1098.0784043170004	0.07715039	y19^2/0.0ppm
2195.080784467	0.017731799	b19/0.0ppm
2296.1284634669996	0.032611743	b20/0.0ppm
1148.567869967	0.00043519022	b20^2/0.0ppm
1204.1182578170003	1.0	y21^2/0.0ppm
1197.094251967	0.006113456	b21^2/0.0ppm
1277.6524648170002	0.22223745	y22^2/0.0ppm
1240.610265967	0.012237367	b22^2/0.0ppm
1351.1866718170002	0.12506892	y23^2/0.0ppm
1314.144472967	0.020494064	b23^2/0.0ppm
1401.710511317	0.029130487	y24^2/0.0ppm
1378.191954467	0.026962753	b24^2/0.0ppm
Name: HYTPSFKK/2
MW: 504.26908433538
Comment: Parent=504.26908433538 Collision_energy=27.0 Mods=0 ModString=HYTPSFKK///2 iRT=-7.5
Num peaks: 17
147.112804167	0.54552966	y1/0.0ppm
138.066188467	0.07524928	b1/0.0ppm
275.207767167	0.19677359	y2/0.0ppm
301.129517467	1.0	b2/0.0ppm
422.27618116699995	0.053420812	y3/0.0ppm
402.17719646700004	0.2758568	b3/0.0ppm
509.3082091669999	0.023876444	y4/0.0ppm
499.22996046700007	0.003909322	b4/0.0ppm
250.11861846700003	0.0019217142	b4^2)/0.0ppm
606.360973167	0.38390648	y5/0.0ppm
586.261988467	0.09964503	b5/0.0ppm
707.408652167	0.86967057	y6/0.0ppm
733.330402467	0.30070904	b6/0.0ppm
367.168839467	0.0021492895	b6^2)/0.0ppm
870.4719811670001	0.68638676	y7/0.0ppm
861.425365467	0.3327654	b7/0.0ppm
431.216320967	0.0147642465	b7^2)/0.0ppm
Name: HYTPSFKKGAK/2
MW: 632.34585459502
Comment: Parent=632.34585459502 Collision_energy=27.0 Mods=0 ModString=HYTPSFKKGAK///2 iRT=-19.75
Num peaks: 24
147.112804167	0.06651014	y1/0.0ppm
138.066188467	0.029009378	b1/0.0ppm
218.149918167	0.019947598	y2/0.0ppm
301.129517467	1.0	b2/0.0ppm
275.171382167	0.10727087	y3/0.0ppm
402.17719646700004	0.35863099	b3/0.0ppm
403.266345167	0.07413714	y4/0.0ppm
531.3613081670001	0.027404072	y5/0.0ppm
586.261988467	0.0064688735	b5/0.0ppm
678.429722167	0.010173388	y6/0.0ppm
733.330402467	0.01927766	b6/0.0ppm
765.461750167	0.009672373	y7/0.0ppm
861.425365467	0.04672743	b7/0.0ppm
862.514514167	0.6286878	y8/0.0ppm
431.760895317	0.021516204	y8^2)/0.0ppm
989.520328467	0.039962508	b8/0.0ppm
963.562193167	0.8222792	y9/0.0ppm
482.284734817	0.021829182	y9^2)/0.0ppm
1046.541792467	0.018355511	b9/0.0ppm
523.774534467	0.028696507	b9^2)/0.0ppm
1126.625522167	0.28673124	y10/0.0ppm
563.816399317	0.20835601	y10^2/0.0ppm
1117.578906467	0.029557649	b10/0.0ppm
559.293091467	0.14480819	b10^2/0.0ppm
Name: KGAKLLHKPIVWHVNNATNK/2
MW: 1134.65802101402
Comment: Parent=1134.65802101402 Collision_energy=27.0 Mods=0 ModString=KGAKLLHKPIVWHVNNATNK///2 iRT=13.5
Num peaks: 38
129.102239467	0.0654988	b1/0.0ppm
261.155731167	0.031885296	y2/0.0ppm
186.123703467	0.01557833	b2/0.0ppm
362.203410167	0.13218108	y3/0.0ppm
257.160817467	0.034319688	b3/0.0ppm
433.24052416700005	0.0702839	y4/0.0ppm
385.255780467	0.07536083	b4/0.0ppm
547.2834511670001	0.05701669	y5/0.0ppm
498.33984446700003	0.21778278	b5/0.0ppm
661.326378167	0.20604764	y6/0.0ppm
611.423908467	0.2599363	b6/0.0ppm
760.394792167	0.110204116	y7/0.0ppm
748.482820467	1.0	b7/0.0ppm
897.453704167	0.118159436	y8/0.0ppm
876.577783467	0.45458618	b8/0.0ppm
1083.533017167	0.33173296	y9/0.0ppm
973.630547467	0.05007358	b9/0.0ppm
1182.601431167	0.10075363	y10/0.0ppm
1086.7146114670002	0.15550427	b10/0.0ppm
1185.7830254670002	0.1266425	b11/0.0ppm
1392.738259167	0.8170252	y12/0.0ppm
1520.833222167	0.2599832	y13/0.0ppm
1508.9212504670002	0.0383482	b13/0.0ppm
1657.892134167	0.0861065	y14/0.0ppm
1607.9896644670002	0.040376768	b14/0.0ppm
1770.976198167	0.072797514	y15/0.0ppm
885.9917373169999	0.011923929	y15^2/0.0ppm
1722.0325914670002	0.036828864	b15/0.0ppm
942.5337693169998	0.061455127	y16^2/0.0ppm
1836.0755184670002	0.020085048	b16/0.0ppm
918.541397467	0.0098122815	b16^2/0.0ppm
1006.5812508169998	0.08390317	y17^2/0.0ppm
1907.1126324670001	0.0043992675	b17/0.0ppm
954.059954467	0.067669496	b17^2/0.0ppm
1042.099807817	0.097987324	y18^2/0.0ppm
1004.583793967	0.103955284	b18^2/0.0ppm
1070.610539817	0.24850914	y19^2/0.0ppm
1061.6052574670002	0.25889662	b19^2/0.0ppm
Name: GAKLLHKPIVWHVNNATNK/2
MW: 1070.61053950702
Comment: Parent=1070.61053950702 Collision_energy=27.0 Mods=0 ModString=GAKLLHKPIVWHVNNATNK///2 iRT=23.190000534057617
Num peaks: 37
261.155731167	0.05457976	y2/0.0ppm
362.203410167	0.11681264	y3/0.0ppm
257.160817467	0.053901818	b3/0.0ppm
433.24052416700005	0.04769965	y4/0.0ppm
370.244881467	0.28446808	b4/0.0ppm
547.2834511670001	0.037882168	y5/0.0ppm
483.32894546700004	0.40400964	b5/0.0ppm
661.326378167	0.14236566	y6/0.0ppm
620.387857467	0.68115175	b6/0.0ppm
760.394792167	0.09229296	y7/0.0ppm
748.482820467	1.0	b7/0.0ppm
897.453704167	0.16166396	y8/0.0ppm
1083.533017167	0.21561876	y9/0.0ppm
958.619648467	0.053499255	b9/0.0ppm
1182.601431167	0.09320734	y10/0.0ppm
1057.6880624670002	0.10177285	b10/0.0ppm
1243.7673754670002	0.13300098	b11/0.0ppm
622.387325967	0.002218878	b11^2/0.0ppm
1392.738259167	0.9419824	y12/0.0ppm
1380.8262874670002	0.03680046	b12/0.0ppm
1520.833222167	0.22480446	y13/0.0ppm
1479.8947014670002	0.045958217	b13/0.0ppm
1657.892134167	0.24757855	y14/0.0ppm
829.4497053169999	0.01621792	y14^2/0.0ppm
1593.9376284670002	0.02292076	b14/0.0ppm
1770.976198167	0.022373023	y15/0.0ppm
885.9917373169999	0.16041408	y15^2/0.0ppm
1707.9805554670002	0.018146899	b15/0.0ppm
854.493915967	0.020961637	b15^2/0.0ppm
942.5337693169998	0.124768436	y16^2/0.0ppm
1779.0176694670001	0.015664367	b16/0.0ppm
890.012472967	0.084110275	b16^2/0.0ppm
1006.5812508169998	0.04379894	y17^2/0.0ppm
1880.0653484670001	0.0055868756	b17/0.0ppm
940.536312467	0.12894344	b17^2/0.0ppm
1042.099807817	0.020948607	y18^2/0.0ppm
997.557775967	0.18082382	b18^2/0.0ppm
Name: LLHKPIVWHVNNATNK/2
MW: 942.53376924738
Comment: Parent=942.53376924738 Collision_energy=27.0 Mods=0 ModString=LLHKPIVWHVNNATNK///2 iRT=25.889999389648438
Num peaks: 35
147.112804167	0.0056024673	y1/0.0ppm
261.155731167	0.04642149	y2/0.0ppm
362.203410167	0.056120094	y3/0.0ppm
364.234316467	0.6144612	b3/0.0ppm
433.24052416700005	0.02129572	y4/0.0ppm
492.329279467	0.4196156	b4/0.0ppm
547.2834511670001	0.01249385	y5/0.0ppm
589.382043467	0.01716425	b5/0.0ppm
661.326378167	0.07505729	y6/0.0ppm
702.466107467	0.0606617	b6/0.0ppm
760.394792167	0.0500038	y7/0.0ppm
801.534521467	0.06339552	b7/0.0ppm
897.453704167	0.12995355	y8/0.0ppm
987.613834467	0.06709291	b8/0.0ppm
1083.533017167	0.14267857	y9/0.0ppm
1124.672746467	0.043723054	b9/0.0ppm
1182.601431167	0.07635989	y10/0.0ppm
1223.741160467	0.038973853	b10/0.0ppm
612.374218467	0.0019378341	b10^2/0.0ppm
1295.685495167	0.030886296	y11/0.0ppm
1337.784087467	0.008355985	b11/0.0ppm
1392.738259167	1.0	y12/0.0ppm
696.872767817	0.062358122	y12^2/0.0ppm
1451.827014467	0.019826144	b12/0.0ppm
726.417145467	0.013209958	b12^2/0.0ppm
1520.833222167	0.109022945	y13/0.0ppm
760.920249317	0.09959679	y13^2/0.0ppm
1522.864128467	0.02172536	b13/0.0ppm
761.9357024669999	0.03090027	b13^2/0.0ppm
829.4497053169999	0.28943872	y14^2/0.0ppm
1623.911807467	0.015225477	b14/0.0ppm
812.459541967	0.059496388	b14^2/0.0ppm
885.9917373169999	0.025738409	y15^2/0.0ppm
1737.954734467	0.0013983711	b15/0.0ppm
869.4810054669999	0.077208854	b15^2/0.0ppm
Name: ATYKPNTWCIR/2
MW: 705.35335381559
Comment: Parent=705.35335381559 Collision_energy=27.0 Mods=1/8,C,Carbamidomethyl ModString=ATYKPNTWCIR//Carbamidomethyl@C9/2 iRT=43.41999816894531
Num peaks: 22
175.118952167	0.03609222	y1/0.0ppm
288.203016167	0.0061271335	y2/0.0ppm
173.092069467	0.027658563	b2/0.0ppm
448.2336648906	0.022772323	y3/0.0ppm
336.155398467	0.0059480234	b3/0.0ppm
634.3129778906001	0.019873846	y4/0.0ppm
464.250361467	0.024066903	b4/0.0ppm
735.3606568906001	0.017108904	y5/0.0ppm
561.303125467	0.0084693	b5/0.0ppm
849.4035838906001	0.029293964	y6/0.0ppm
675.3460524669999	0.004174319	b6/0.0ppm
946.4563478906001	1.0	y7/0.0ppm
473.73181217880006	0.038813494	y7^2)/0.0ppm
776.393731467	0.008236085	b7/0.0ppm
1074.5513108906002	0.061452325	y8/0.0ppm
537.7792936788001	0.15663801	y8^2)/0.0ppm
962.473044467	0.007911668	b8/0.0ppm
1237.6146398906003	0.023852238	y9/0.0ppm
619.3109581788001	0.10748087	y9^2)/0.0ppm
1122.5036931906002	0.009270674	b9/0.0ppm
669.8347976788001	0.039478	y10^2/0.0ppm
1235.5877571906	0.0069313427	b10/0.0ppm
Name: CLWSTKPVETSNSFDVLK/2
MW: 1056.0275221725149
Comment: Parent=1056.0275221725149 Collision_energy=27.0 Mods=1/0,C,Carbamidomethyl ModString=CLWSTKPVETSNSFDVLK//Carbamidomethyl@C1/2 iRT=93.73999786376953
Num peaks: 45
147.112804167	0.07285706	y1/0.0ppm
260.196868167	0.13815416	y2/0.0ppm
274.1219891906	0.27280226	b2/0.0ppm
359.265282167	0.10807548	y3/0.0ppm
460.2013021906	0.2658344	b3/0.0ppm
474.292225167	0.05689608	y4/0.0ppm
547.2333301906	0.14543752	b4/0.0ppm
274.1203033288	0.00090044324	b4^2)/0.0ppm
621.360639167	0.02136195	y5/0.0ppm
648.2810091906	0.09726677	b5/0.0ppm
708.392667167	0.03766073	y6/0.0ppm
776.3759721906	0.18364324	b6/0.0ppm
822.435594167	0.024492465	y7/0.0ppm
437.2180063288	0.00065010024	b7^2)/0.0ppm
909.467622167	0.04824588	y8/0.0ppm
972.4971501906	0.04235959	b8/0.0ppm
1010.515301167	0.0943342	y9/0.0ppm
1101.5397431906001	0.053628802	b9/0.0ppm
1139.557894167	0.077405415	y10/0.0ppm
1202.5874221906001	0.0128945075	b10/0.0ppm
1238.6263081670002	0.021093288	y11/0.0ppm
1289.6194501906002	0.0019932676	b11/0.0ppm
1335.6790721670002	1.0	y12/0.0ppm
668.343174317	0.0007301108	y12^2/0.0ppm
1403.6623771906002	0.011709822	b12/0.0ppm
702.3348268288	0.0017489915	b12^2/0.0ppm
1463.7740351670002	0.13791315	y13/0.0ppm
732.390655817	0.034201458	y13^2/0.0ppm
1490.6944051906003	0.009959721	b13/0.0ppm
745.8508408288001	0.011687702	b13^2/0.0ppm
1564.8217141670002	0.06741091	y14/0.0ppm
782.914495317	0.01879007	y14^2/0.0ppm
1637.7628191906003	0.0070446325	b14/0.0ppm
819.3850478288001	0.030507801	b14^2/0.0ppm
1651.8537421670003	0.073338136	y15/0.0ppm
826.4305093170001	0.104713336	y15^2/0.0ppm
1752.7897621906004	0.05998004	b15/0.0ppm
876.8985193288001	0.108025014	b15^2/0.0ppm
1837.9330551670002	0.01437456	y16/0.0ppm
919.4701658170001	0.25302178	y16^2/0.0ppm
1851.8581761906005	0.031687852	b16/0.0ppm
926.4327263288002	0.06124978	b16^2/0.0ppm
976.012197817	0.01913216	y17^2/0.0ppm
1964.9422401906004	0.00562691	b17/0.0ppm
982.9747583288001	0.035238344	b17^2/0.0ppm
Name: DVLECNVK/2
MW: 488.742042246285
Comment: Parent=488.742042246285 Collision_energy=27.0 Mods=1/4,C,Carbamidomethyl ModString=DVLECNVK//Carbamidomethyl@C5/2 iRT=32.869998931884766
Num peaks: 13
147.112804167	0.036955178	y1/0.0ppm
246.18121816700003	0.014873792	y2/0.0ppm
215.102633467	0.41863865	b2/0.0ppm
360.224145167	0.033468127	y3/0.0ppm
328.186697467	0.043368246	b3/0.0ppm
520.2547938906	0.22476268	y4/0.0ppm
457.229290467	0.008852893	b4/0.0ppm
229.118283467	0.0007954413	b4^2)/0.0ppm
649.2973868906	0.4588302	y5/0.0ppm
325.1523316788	0.0011808554	y5^2)/0.0ppm
762.3814508906	1.0	y6/0.0ppm
381.6943636788	0.18028116	y6^2)/0.0ppm
431.2285706788	0.008625811	y7^2)/0.0ppm
Name: TTEVVGDIILKPANNSLK/2
MW: 956.54112253452
Comment: Parent=956.54112253452 Collision_energy=27.0 Mods=0 ModString=TTEVVGDIILKPANNSLK///2 iRT=84.4000015258789
Num peaks: 41
147.112804167	0.073356725	y1/0.0ppm
260.196868167	0.052702293	y2/0.0ppm
203.102634467	0.07131055	b2/0.0ppm
347.22889616699996	0.046282113	y3/0.0ppm
332.14522746700004	0.2601346	b3/0.0ppm
461.271823167	0.046426237	y4/0.0ppm
431.21364146700006	0.48784444	b4/0.0ppm
575.314750167	0.026385294	y5/0.0ppm
530.2820554670001	0.16958642	b5/0.0ppm
646.351864167	0.015872436	y6/0.0ppm
587.3035194670001	0.068370685	b6/0.0ppm
743.404628167	1.0	y7/0.0ppm
702.3304624670001	0.23553982	b7/0.0ppm
351.66886946700004	9.697215e-05	b7^2)/0.0ppm
871.4995911670001	0.44592938	y8/0.0ppm
815.4145264670001	0.21956062	b8/0.0ppm
984.5836551670001	0.4486076	y9/0.0ppm
928.4985904670001	0.1339331	b9/0.0ppm
1097.667719167	0.4283543	y10/0.0ppm
549.337497817	0.0028653725	y10^2/0.0ppm
1041.582654467	0.09567092	b10/0.0ppm
1210.751783167	0.26496223	y11/0.0ppm
605.8795298169999	0.014331552	y11^2/0.0ppm
1169.6776174670001	0.0999615	b11/0.0ppm
1325.778726167	0.110163316	y12/0.0ppm
663.393001317	0.021762272	y12^2/0.0ppm
1382.800190167	0.55748343	y13/0.0ppm
691.9037333169999	0.159449	y13^2/0.0ppm
1481.868604167	0.22665027	y14/0.0ppm
741.437940317	0.19409993	y14^2/0.0ppm
1451.810422467	0.008012817	b14/0.0ppm
1580.9370181670001	0.026602967	y15/0.0ppm
790.972147317	0.21983688	y15^2/0.0ppm
1565.853349467	0.0053606634	b15/0.0ppm
783.430312967	0.001732271	b15^2/0.0ppm
855.493443817	0.16625553	y16^2/0.0ppm
1652.8853774670001	0.014955953	b16/0.0ppm
826.946326967	0.009999704	b16^2/0.0ppm
906.017283317	0.033427224	y17^2/0.0ppm
1765.969441467	0.014405787	b17/0.0ppm
883.488358967	0.012433729	b17^2/0.0ppm
Name: ITEEVGHTDLMAAYVDNSSLTIK/2
MW: 1254.1203364191151
Comment: Parent=1254.1203364191151 Collision_energy=27.0 Mods=0 ModString=ITEEVGHTDLMAAYVDNSSLTIK///2 iRT=99.88999938964844
Num peaks: 52
147.112804167	0.19324559	y1/0.0ppm
74.060040317	0.020381989	y1^2)/0.0ppm
260.196868167	0.26330864	y2/0.0ppm
361.244547167	0.5008906	y3/0.0ppm
474.328611167	0.2199341	y4/0.0ppm
473.22420546700005	0.28641042	b4/0.0ppm
237.11574096700002	0.004779037	b4^2)/0.0ppm
561.360639167	0.26302838	y5/0.0ppm
572.292619467	0.10238939	b5/0.0ppm
648.392667167	0.2550309	y6/0.0ppm
629.314083467	0.2854938	b6/0.0ppm
762.435594167	0.38515592	y7/0.0ppm
766.372995467	0.41403854	b7/0.0ppm
877.4625371669999	0.9736329	y8/0.0ppm
867.420674467	0.6491544	b8/0.0ppm
976.5309511669999	0.71072054	y9/0.0ppm
982.447617467	1.0	b9/0.0ppm
1139.594280167	0.75873727	y10/0.0ppm
1095.531681467	0.8600969	b10/0.0ppm
1210.631394167	0.6151652	y11/0.0ppm
1226.572166467	0.71979094	b11/0.0ppm
1281.668508167	0.7498445	y12/0.0ppm
1297.609280467	0.5983319	b12/0.0ppm
649.3082784669999	0.014750733	b12^2/0.0ppm
1412.708993167	0.5962958	y13/0.0ppm
1368.646394467	0.5937114	b13/0.0ppm
684.8268354669999	0.036847677	b13^2/0.0ppm
1525.793057167	0.53378135	y14/0.0ppm
1531.709723467	0.44993103	b14/0.0ppm
766.358499967	0.046948023	b14^2/0.0ppm
1640.820000167	0.49763986	y15/0.0ppm
1630.778137467	0.3520997	b15/0.0ppm
815.892706967	0.04998134	b15^2/0.0ppm
1741.867679167	0.46856812	y16/0.0ppm
1745.8050804670002	0.1693995	b16/0.0ppm
873.406178467	0.042294685	b16^2/0.0ppm
1878.926591167	0.18725248	y17/0.0ppm
939.9669338169999	0.20653442	y17^2/0.0ppm
1859.8480074670001	0.106745034	b17/0.0ppm
930.427641967	0.049259502	b17^2/0.0ppm
1935.948055167	0.19037722	y18/0.0ppm
968.4776658169999	0.73641425	y18^2/0.0ppm
1946.8800354670002	0.057713315	b18/0.0ppm
973.943655967	0.051224023	b18^2/0.0ppm
1018.0118728169999	0.46504793	y19^2/0.0ppm
1017.4596699670001	0.040046368	b19^2/0.0ppm
1082.533169317	0.4020473	y20^2/0.0ppm
1074.0017019670001	0.101499684	b20^2/0.0ppm
1147.0544658170002	0.33037096	y21^2/0.0ppm
1124.525541467	0.10706164	b21^2/0.0ppm
1197.578305317	0.11486009	y22^2/0.0ppm
1181.067573467	0.09864983	b22^2/0.0ppm
Name: KPNELSRVLGLK/2
MW: 677.4142685080101
Comment: Parent=677.4142685080101 Collision_energy=27.0 Mods=0 ModString=KPNELSRVLGLK///2 iRT=55.65999984741211
Num peaks: 29
147.112804167	0.16539681	y1/0.0ppm
129.102239467	0.21598165	b1/0.0ppm
260.196868167	0.05074888	y2/0.0ppm
226.155003467	0.066450916	b2/0.0ppm
317.21833216699997	0.11233757	y3/0.0ppm
340.197930467	0.021799525	b3/0.0ppm
170.602603467	0.0027531132	b3^2)/0.0ppm
430.302396167	0.03107415	y4/0.0ppm
469.240523467	0.04489366	b4/0.0ppm
235.123899967	0.0011421998	b4^2)/0.0ppm
529.3708101670001	0.002789178	y5/0.0ppm
582.324587467	0.021243535	b5/0.0ppm
669.356615467	0.012844374	b6/0.0ppm
772.503949167	0.06480394	y7/0.0ppm
825.457726467	0.02888799	b7/0.0ppm
885.588013167	0.07234001	y8/0.0ppm
924.526140467	0.04254396	b8/0.0ppm
462.766708467	0.0034061319	b8^2)/0.0ppm
1014.630606167	0.051484287	y9/0.0ppm
1037.6102044670001	0.06248852	b9/0.0ppm
519.308740467	0.0137548335	b9^2)/0.0ppm
1128.6735331670002	0.12671626	y10/0.0ppm
564.840404817	0.081133716	y10^2/0.0ppm
1094.631668467	0.084232844	b10/0.0ppm
547.819472467	0.1399293	b10^2/0.0ppm
1225.7262971670002	0.27929533	y11/0.0ppm
613.366786817	1.0	y11^2/0.0ppm
1207.715732467	0.07646078	b11/0.0ppm
604.3615044669999	0.33289075	b11^2/0.0ppm
Name: VVSTTTNIVTR/2
MW: 595.840602037995
Comment: Parent=595.840602037995 Collision_energy=27.0 Mods=0 ModString=VVSTTTNIVTR///2 iRT=30.06999969482422
Num peaks: 24
175.118952167	0.027655937	y1/0.0ppm
276.166631167	0.047443263	y2/0.0ppm
199.144104467	0.48957518	b2/0.0ppm
375.235045167	0.072219275	y3/0.0ppm
286.176132467	0.076483265	b3/0.0ppm
488.319109167	0.035165075	y4/0.0ppm
387.223811467	0.015073565	b4/0.0ppm
194.115543967	0.0018368813	b4^2)/0.0ppm
602.362036167	0.086221844	y5/0.0ppm
488.27149046700004	0.012668619	b5/0.0ppm
244.63938346700002	0.0005055771	b5^2)/0.0ppm
703.4097151670001	0.17314826	y6/0.0ppm
589.319169467	0.0052372045	b6/0.0ppm
804.4573941670001	0.20881486	y7/0.0ppm
402.73233531700004	0.014430879	y7^2)/0.0ppm
703.362096467	0.0008241309	b7/0.0ppm
905.5050731670001	0.14815238	y8/0.0ppm
453.25617481700004	0.009267642	y8^2)/0.0ppm
816.446160467	0.004477689	b8/0.0ppm
992.5371011670001	1.0	y9/0.0ppm
496.772188817	0.045721047	y9^2)/0.0ppm
915.514574467	0.0016870906	b9/0.0ppm
1091.6055151670002	0.036211558	y10/0.0ppm
546.3063958170001	0.028830007	y10^2/0.0ppm
Name: VVSTTTNIVTRCLNR/2
MW: 867.4699775115699
Comment: Parent=867.4699775115699 Collision_energy=27.0 Mods=1/11,C,Carbamidomethyl ModString=VVSTTTNIVTRCLNR//Carbamidomethyl@C12/2 iRT=58.720001220703125
Num peaks: 31
175.118952167	1.0	y1/0.0ppm
289.161879167	0.08506434	y2/0.0ppm
199.144104467	0.27683878	b2/0.0ppm
402.245943167	0.05978111	y3/0.0ppm
286.176132467	0.05148361	b3/0.0ppm
562.2765918906001	0.25289527	y4/0.0ppm
194.115543967	0.0034976127	b4^2)/0.0ppm
718.3777028906001	0.009467605	y5/0.0ppm
488.27149046700004	0.020030871	b5/0.0ppm
819.4253818906001	0.048194308	y6/0.0ppm
589.319169467	0.012553939	b6/0.0ppm
918.4937958906	0.075732656	y7/0.0ppm
459.7505361788	0.027390001	y7^2)/0.0ppm
703.362096467	0.034613475	b7/0.0ppm
516.2925681788	0.0050346865	y8^2)/0.0ppm
816.446160467	0.053297497	b8/0.0ppm
573.3140316788	0.013880271	y9^2)/0.0ppm
915.514574467	0.0036085167	b9/0.0ppm
623.8378711788	0.067223065	y10^2/0.0ppm
1016.562253467	0.025758008	b10/0.0ppm
674.3617106788	0.056143206	y11^2/0.0ppm
1172.663364467	0.13983962	b11/0.0ppm
724.8855501788	0.053431205	y12^2/0.0ppm
1332.6940131906001	0.046687283	b12/0.0ppm
666.8506448288	0.0020125913	b12^2/0.0ppm
768.4015641788001	0.2939779	y13^2/0.0ppm
1445.7780771906	0.03770705	b13/0.0ppm
723.3926768288	0.006978872	b13^2/0.0ppm
817.9357711788001	0.06336741	y14^2/0.0ppm
1559.8210041906	0.55641127	b14/0.0ppm
780.4141403287999	0.0018812221	b14^2/0.0ppm
Name: VCTNYMPYFFTLLLQLCTFTR/2
MW: 1344.65478092944
Comment: Parent=1344.65478092944 Collision_energy=27.0 Mods=2/1,C,Carbamidomethyl/16,C,Carbamidomethyl ModString=VCTNYMPYFFTLLLQLCTFTR//Carbamidomethyl@C2; Carbamidomethyl@C17/2 iRT=167.0500030517578
Num peaks: 36
175.118952167	0.086942546	y1/0.0ppm
88.063114317	0.0018634184	y1^2)/0.0ppm
276.166631167	0.082695775	y2/0.0ppm
260.1063391906	0.17893262	b2/0.0ppm
423.235045167	0.09809522	y3/0.0ppm
361.1540181906	0.07979874	b3/0.0ppm
524.2827241670001	0.18225423	y4/0.0ppm
475.19694519060005	0.15200654	b4/0.0ppm
684.3133728906001	0.40858603	y5/0.0ppm
638.2602741906001	0.6788849	b5/0.0ppm
797.3974368906001	0.39881164	y6/0.0ppm
769.3007591906	0.52580625	b6/0.0ppm
925.4560148906002	0.64484453	y7/0.0ppm
866.3535231906001	0.00838927	b7/0.0ppm
1038.5400788906002	0.6452612	y8/0.0ppm
1029.4168521906001	0.06985461	b8/0.0ppm
1151.6241428906003	0.4598234	y9/0.0ppm
1176.4852661906002	0.081486866	b9/0.0ppm
1264.7082068906002	0.21096738	y10/0.0ppm
1323.5536801906003	0.048506994	b10/0.0ppm
1365.7558858906002	0.35314545	y11/0.0ppm
1424.6013591906003	0.03871938	b11/0.0ppm
1512.8242998906003	0.37345427	y12/0.0ppm
1537.6854231906002	0.03454766	b12/0.0ppm
1659.8927138906004	0.18210368	y13/0.0ppm
1650.7694871906	0.027129808	b13/0.0ppm
1822.9560428906004	0.03651933	y14/0.0ppm
1763.8535511906	0.015895726	b14/0.0ppm
882.4304138287999	0.00071623217	b14^2/0.0ppm
1920.0088068906005	1.0	y15/0.0ppm
960.5080416788002	0.11227297	y15^2/0.0ppm
1891.9121291906001	0.0065422324	b15/0.0ppm
946.4597028288	0.00016893045	b15^2/0.0ppm
2051.0492918906	0.13410157	y16/0.0ppm
1026.0282841788003	0.052216485	y16^2/0.0ppm
1215.1052516788002	0.01256937	y19^2/0.0ppm
Name: STNSRIKASMPTTIAK/2
MW: 853.46690350677
Comment: Parent=853.46690350677 Collision_energy=27.0 Mods=0 ModString=STNSRIKASMPTTIAK///2 iRT=18.959999084472656
Num peaks: 31
147.112804167	0.3180272	y1/0.0ppm
44.523290466999995	0.006201428	b1^2)/0.0ppm
218.149918167	0.77349037	y2/0.0ppm
189.08698346699998	0.018877424	b2/0.0ppm
331.23398216699997	0.28236306	y3/0.0ppm
432.281661167	0.16540492	y4/0.0ppm
390.161938467	0.0019222943	b4/0.0ppm
546.2630494670001	0.18836357	b5/0.0ppm
630.3821041670001	0.68291193	y6/0.0ppm
659.3471134670001	0.15926068	b6/0.0ppm
761.4225891670001	0.042829286	y7/0.0ppm
787.4420764670001	0.2921665	b7/0.0ppm
848.454617167	0.10181484	y8/0.0ppm
858.4791904670001	0.1264941	b8/0.0ppm
919.491731167	0.15991269	y9/0.0ppm
945.511218467	0.15601489	b9/0.0ppm
1047.5866941670001	0.03357065	y10/0.0ppm
1076.5517034670002	1.0	b10/0.0ppm
538.779489967	0.035785988	b10^2/0.0ppm
1160.670758167	0.016838139	y11/0.0ppm
587.305871967	0.039692238	b11^2/0.0ppm
1274.6521464670002	0.10648167	b12/0.0ppm
637.829711467	0.110169195	b12^2/0.0ppm
702.405586817	0.054397482	y13^2/0.0ppm
1375.6998254670002	0.2920595	b13/0.0ppm
688.353550967	0.5476578	b13^2/0.0ppm
759.427050317	0.07515549	y14^2/0.0ppm
1488.783889467	0.32568014	b14/0.0ppm
744.895582967	0.7161585	b14^2/0.0ppm
1559.821003467	0.11545326	b15/0.0ppm
780.414139967	0.9928381	b15^2/0.0ppm
Name: IKASMPTTIAK/2
MW: 580.839016635925
Comment: Parent=580.839016635925 Collision_energy=27.0 Mods=0 ModString=IKASMPTTIAK///2 iRT=26.8799991607666
Num peaks: 24
147.112804167	0.048599068	y1/0.0ppm
218.149918167	0.0625277	y2/0.0ppm
242.18630346700002	0.28215927	b2/0.0ppm
331.23398216699997	0.018845411	y3/0.0ppm
313.223417467	0.09286319	b3/0.0ppm
432.281661167	0.014011723	y4/0.0ppm
216.644468817	0.000992302	y4^2)/0.0ppm
400.25544546699996	0.018462911	b4/0.0ppm
267.168308317	0.00086426653	y5^2)/0.0ppm
531.295930467	0.05968489	b5/0.0ppm
630.3821041670001	0.24679504	y6/0.0ppm
315.69469031700004	0.0005777317	y6^2)/0.0ppm
761.4225891670001	0.07929436	y7/0.0ppm
729.396373467	0.00048618458	b7/0.0ppm
848.454617167	0.2419841	y8/0.0ppm
830.444052467	0.013767929	b8/0.0ppm
415.725664467	0.0016626717	b8^2)/0.0ppm
919.491731167	1.0	y9/0.0ppm
943.528116467	0.028924255	b9/0.0ppm
472.267696467	0.0010109366	b9^2)/0.0ppm
1047.5866941670001	0.010749168	y10/0.0ppm
524.296985317	0.45385912	y10^2/0.0ppm
1014.565230467	0.027405834	b10/0.0ppm
507.786253467	0.0012860226	b10^2/0.0ppm
Name: IKASMPTTIAKNTVK/2
MW: 801.966008054195
Comment: Parent=801.966008054195 Collision_energy=27.0 Mods=0 ModString=IKASMPTTIAKNTVK///2 iRT=26.34000015258789
Num peaks: 33
147.112804167	0.06553489	y1/0.0ppm
246.18121816700003	0.022411142	y2/0.0ppm
242.18630346700002	0.13846563	b2/0.0ppm
347.228897167	0.01551838	y3/0.0ppm
313.223417467	0.09894437	b3/0.0ppm
461.27182416700003	0.06000737	y4/0.0ppm
400.25544546699996	0.08346216	b4/0.0ppm
589.3667871670001	0.044119712	y5/0.0ppm
531.295930467	0.3109367	b5/0.0ppm
660.4039011670001	0.09266046	y6/0.0ppm
773.4879651670001	0.04078889	y7/0.0ppm
729.396373467	0.0035897605	b7/0.0ppm
874.5356441670001	0.035885837	y8/0.0ppm
830.444052467	0.0154711595	b8/0.0ppm
975.5833231670001	0.028067712	y9/0.0ppm
943.528116467	0.021559976	b9/0.0ppm
1072.6360871670001	1.0	y10/0.0ppm
536.821681817	0.048404682	y10^2/0.0ppm
1014.565230467	0.019244894	b10/0.0ppm
1203.6765721670001	0.12163295	y11/0.0ppm
602.341924317	0.023011796	y11^2/0.0ppm
1142.660193467	0.017578423	b11/0.0ppm
1290.7086001670002	0.1363537	y12/0.0ppm
645.857938317	0.04337511	y12^2/0.0ppm
1256.703120467	0.0154851945	b12/0.0ppm
628.8551984669999	0.0051587387	b12^2/0.0ppm
1361.7457141670002	0.27854612	y13/0.0ppm
681.376495317	0.2969215	y13^2/0.0ppm
1357.750799467	0.018833583	b13/0.0ppm
679.3790379669999	0.04338474	b13^2/0.0ppm
745.423976817	0.23574477	y14^2/0.0ppm
1456.819213467	0.028991107	b14/0.0ppm
728.913244967	0.070216455	b14^2/0.0ppm
Name: ASMPTTIAK/2
MW: 460.24950314036005
Comment: Parent=460.24950314036005 Collision_energy=27.0 Mods=0 ModString=ASMPTTIAK///2 iRT=24.209999084472656
Num peaks: 16
147.112804167	0.026105074	y1/0.0ppm
218.149918167	0.03286332	y2/0.0ppm
159.076418467	0.10669471	b2/0.0ppm
331.23398216699997	0.020243442	y3/0.0ppm
290.116903467	0.008010924	b3/0.0ppm
432.281661167	0.031586926	y4/0.0ppm
194.08847196699998	0.0010221229	b4^2)/0.0ppm
533.329340167	0.06449611	y5/0.0ppm
630.3821041670001	1.0	y6/0.0ppm
315.69469031700004	0.2588312	y6^2)/0.0ppm
589.265025467	0.0013012141	b6/0.0ppm
761.4225891670001	0.16994233	y7/0.0ppm
381.21493281700003	0.20409514	y7^2)/0.0ppm
702.349089467	0.0003239076	b7/0.0ppm
351.678182967	3.5502555e-05	b7^2)/0.0ppm
848.454617167	0.053611737	y8/0.0ppm
Name: ASMPTTIAKNTVK/2
MW: 681.3764945586299
Comment: Parent=681.3764945586299 Collision_energy=27.0 Mods=0 ModString=ASMPTTIAKNTVK///2 iRT=25.489999771118164
Num peaks: 34
147.112804167	0.06855439	y1/0.0ppm
74.060040317	0.0027804868	y1^2)/0.0ppm
246.18121816700003	0.020080715	y2/0.0ppm
159.076418467	0.041340794	b2/0.0ppm
347.228897167	0.012226791	y3/0.0ppm
174.118086817	0.0014288039	y3^2)/0.0ppm
290.116903467	0.016521752	b3/0.0ppm
461.27182416700003	0.038342036	y4/0.0ppm
231.13955031700002	0.0013947322	y4^2)/0.0ppm
387.16966746699995	0.011685405	b4/0.0ppm
194.08847196699998	0.0006020071	b4^2)/0.0ppm
589.3667871670001	0.04034649	y5/0.0ppm
488.21734646699997	0.0082704425	b5/0.0ppm
660.4039011670001	0.1287432	y6/0.0ppm
589.265025467	0.011671207	b6/0.0ppm
773.4879651670001	0.079201974	y7/0.0ppm
702.349089467	0.011667351	b7/0.0ppm
874.5356441670001	0.093176745	y8/0.0ppm
437.77146031700005	0.016259044	y8^2)/0.0ppm
773.386203467	0.004270327	b8/0.0ppm
975.5833231670001	0.06416494	y9/0.0ppm
488.29529981700006	0.017271034	y9^2)/0.0ppm
901.481166467	0.004235114	b9/0.0ppm
1072.6360871670001	0.42872658	y10/0.0ppm
536.821681817	1.0	y10^2/0.0ppm
1015.524093467	0.005069308	b10/0.0ppm
508.26568496699997	0.00062560383	b10^2/0.0ppm
1203.6765721670001	0.007838458	y11/0.0ppm
602.341924317	0.30957392	y11^2/0.0ppm
1116.571772467	0.015428123	b11/0.0ppm
558.789524467	0.004515203	b11^2/0.0ppm
645.857938317	0.054194074	y12^2/0.0ppm
1215.6401864670001	0.020272395	b12/0.0ppm
608.323731467	0.0034609067	b12^2/0.0ppm
Name: ASMPTTIAKNTVKSVGK/2
MW: 866.984929084545
Comment: Parent=866.984929084545 Collision_energy=27.0 Mods=0 ModString=ASMPTTIAKNTVKSVGK///2 iRT=37.72999954223633
Num peaks: 42
147.112804167	0.019576078	y1/0.0ppm
204.13426816700002	0.12607414	y2/0.0ppm
159.076418467	0.00598629	b2/0.0ppm
303.202682167	0.05451073	y3/0.0ppm
290.116903467	0.001421328	b3/0.0ppm
390.23471016699995	0.15477246	y4/0.0ppm
387.16966746699995	0.013498035	b4/0.0ppm
194.08847196699998	0.00024245278	b4^2)/0.0ppm
518.329673167	0.078142524	y5/0.0ppm
259.668474817	0.0007902094	y5^2)/0.0ppm
488.21734646699997	0.026825879	b5/0.0ppm
617.398087167	0.023547145	y6/0.0ppm
309.202681817	0.00074344495	y6^2)/0.0ppm
589.265025467	0.041427065	b6/0.0ppm
718.445766167	0.032994874	y7/0.0ppm
702.349089467	0.0463245	b7/0.0ppm
832.488693167	0.12983459	y8/0.0ppm
773.386203467	0.053789124	b8/0.0ppm
960.583656167	0.1046145	y9/0.0ppm
901.481166467	0.026146404	b9/0.0ppm
1031.620770167	0.24047923	y10/0.0ppm
516.314023317	0.0046776407	y10^2/0.0ppm
1015.524093467	0.010948568	b10/0.0ppm
1144.704834167	0.10776922	y11/0.0ppm
572.8560553169999	0.006825854	y11^2/0.0ppm
1116.571772467	0.012990119	b11/0.0ppm
1245.752513167	0.053648144	y12/0.0ppm
623.3798948169999	0.042578954	y12^2/0.0ppm
1215.6401864670001	0.022729294	b12/0.0ppm
1346.800192167	0.024614591	y13/0.0ppm
673.9037343169999	0.011553275	y13^2/0.0ppm
1343.7351494670002	0.055507813	b13/0.0ppm
672.371212967	0.008702153	b13^2/0.0ppm
1443.852956167	0.10537144	y14/0.0ppm
722.4301163169999	1.0	y14^2/0.0ppm
1430.7671774670002	0.022423571	b14/0.0ppm
715.8872269670001	0.02353519	b14^2/0.0ppm
787.9503588169999	0.21333236	y15^2/0.0ppm
1529.8355914670003	0.029846938	b15/0.0ppm
765.4214339670001	0.07374513	b15^2/0.0ppm
831.466372817	0.05560101	y16^2/0.0ppm
793.9321659670001	0.11905111	b16^2/0.0ppm
Name: NTVKSVGK/2
MW: 416.747984752805
Comment: Parent=416.747984752805 Collision_energy=27.0 Mods=0 ModString=NTVKSVGK///2 iRT=105.77999877929688
Num peaks: 17
147.112804167	0.23469748	y1/0.0ppm
204.13426816700002	0.28322372	y2/0.0ppm
216.097882467	0.44888043	b2/0.0ppm
303.202682167	0.08307441	y3/0.0ppm
315.166296467	0.08886848	b3/0.0ppm
158.086786467	0.00017330806	b3^2)/0.0ppm
390.23471016699995	0.3996999	y4/0.0ppm
443.261259467	0.012279053	b4/0.0ppm
222.134267967	0.0017163171	b4^2)/0.0ppm
518.329673167	0.63450235	y5/0.0ppm
530.293287467	0.040477034	b5/0.0ppm
617.398087167	1.0	y6/0.0ppm
309.202681817	0.06152648	y6^2)/0.0ppm
629.361701467	0.062323112	b6/0.0ppm
718.445766167	0.2553345	y7/0.0ppm
359.726521317	0.5083051	y7^2)/0.0ppm
686.383165467	0.08058914	b7/0.0ppm
Name: NTVKSVGKFCLEASFNYLK/2
MW: 1103.072264027885
Comment: Parent=1103.072264027885 Collision_energy=27.0 Mods=1/9,C,Carbamidomethyl ModString=NTVKSVGKFCLEASFNYLK//Carbamidomethyl@C10/2 iRT=94.8499984741211
Num peaks: 45
147.112804167	0.14664456	y1/0.0ppm
260.196868167	0.28176752	y2/0.0ppm
216.097882467	0.49868977	b2/0.0ppm
423.260197167	0.27591205	y3/0.0ppm
315.166296467	0.67522836	b3/0.0ppm
537.3031241670001	0.32867515	y4/0.0ppm
443.261259467	0.2456078	b4/0.0ppm
222.134267967	0.00012218466	b4^2)/0.0ppm
684.371538167	0.17025426	y5/0.0ppm
530.293287467	0.55848783	b5/0.0ppm
771.403566167	0.4492864	y6/0.0ppm
629.361701467	0.668614	b6/0.0ppm
842.440680167	0.585905	y7/0.0ppm
686.383165467	0.29485673	b7/0.0ppm
971.483273167	0.3615972	y8/0.0ppm
814.478128467	0.26664236	b8/0.0ppm
1084.567337167	0.3808994	y9/0.0ppm
961.546542467	0.34927535	b9/0.0ppm
481.276909467	0.0016137228	b9^2)/0.0ppm
1244.5979858906	0.46161932	y10/0.0ppm
1121.5771911906002	0.15202408	b10/0.0ppm
1391.6663998906001	0.7711973	y11/0.0ppm
1234.6612551906	0.094194576	b11/0.0ppm
1519.7613628906001	0.21131779	y12/0.0ppm
1363.7038481906	0.19330716	b12/0.0ppm
682.3555623287999	0.00802058	b12^2/0.0ppm
1576.7828268906	0.8976291	y13/0.0ppm
1434.7409621906	0.20139834	b13/0.0ppm
717.8741193287999	0.01681821	b13^2/0.0ppm
1675.8512408906001	0.22666055	y14/0.0ppm
838.4292586788	0.014598304	y14^2/0.0ppm
1521.7729901906	0.087643705	b14/0.0ppm
761.3901333288	0.029277049	b14^2/0.0ppm
1762.8832688906002	0.5882592	y15/0.0ppm
881.9452726788	0.13639633	y15^2/0.0ppm
1668.8414041906	0.032794148	b15/0.0ppm
834.9243403288	0.07381381	b15^2/0.0ppm
1890.9782318906002	0.117526636	y16/0.0ppm
945.9927541788	0.7705183	y16^2/0.0ppm
1782.8843311906	0.04114421	b16/0.0ppm
891.9458038288	0.3432205	b16^2/0.0ppm
995.5269611788001	0.46724337	y17^2/0.0ppm
973.4774683288	0.74351704	b17^2/0.0ppm
1046.0508006788002	0.2079431	y18^2/0.0ppm
1030.0195003288002	1.0	b18^2/0.0ppm
Name: SVGKFCLEASFNYLK/2
MW: 881.945272609615
Comment: Parent=881.945272609615 Collision_energy=27.0 Mods=1/5,C,Carbamidomethyl ModString=SVGKFCLEASFNYLK//Carbamidomethyl@C6/2 iRT=104.76000213623047
Num peaks: 35
147.112804167	0.20099175	y1/0.0ppm
260.196868167	0.20629694	y2/0.0ppm
187.10771846699998	0.1552011	b2/0.0ppm
423.260197167	0.14165784	y3/0.0ppm
244.129182467	0.054057978	b3/0.0ppm
537.3031241670001	0.13975526	y4/0.0ppm
372.22414546699997	0.16044874	b4/0.0ppm
684.371538167	0.11092385	y5/0.0ppm
519.2925594669999	0.33036035	b5/0.0ppm
771.403566167	0.24021931	y6/0.0ppm
679.3232081906	0.19348752	b6/0.0ppm
842.440680167	0.35748005	y7/0.0ppm
792.4072721906	0.1519792	b7/0.0ppm
971.483273167	0.3821407	y8/0.0ppm
921.4498651906	0.1395156	b8/0.0ppm
1084.567337167	0.35105804	y9/0.0ppm
992.4869791906	0.12591036	b9/0.0ppm
496.7471278288	0.0006022442	b9^2)/0.0ppm
1244.5979858906	0.589524	y10/0.0ppm
1079.5190071906002	0.06522791	b10/0.0ppm
540.2631418288	0.008682921	b10^2/0.0ppm
1391.6663998906001	0.8137368	y11/0.0ppm
696.3368381788	0.0054756356	y11^2/0.0ppm
1226.5874211906003	0.05702062	b11/0.0ppm
613.7973488288001	0.023345424	b11^2/0.0ppm
760.3843196788	0.2553623	y12^2/0.0ppm
1340.6303481906002	0.09206292	b12/0.0ppm
670.8188123288	0.06774037	b12^2/0.0ppm
1576.7828268906	0.09403307	y13/0.0ppm
788.8950516788	1.0	y13^2/0.0ppm
1503.6936771906003	0.09702984	b13/0.0ppm
752.3504768288001	0.08430558	b13^2/0.0ppm
838.4292586788	0.08736475	y14^2/0.0ppm
1616.7777411906002	0.06598636	b14/0.0ppm
808.8925088288	0.038396623	b14^2/0.0ppm
Name: SVGKFCLEASFNYLKSPNFSK/2
MW: 1212.106835122375
Comment: Parent=1212.106835122375 Collision_energy=27.0 Mods=1/5,C,Carbamidomethyl ModString=SVGKFCLEASFNYLKSPNFSK//Carbamidomethyl@C6/2 iRT=101.16999816894531
Num peaks: 44
234.144832167	0.104422614	y2/0.0ppm
187.10771846699998	0.057184577	b2/0.0ppm
381.21324616699997	0.12143415	y3/0.0ppm
495.256173167	0.03464101	y4/0.0ppm
372.22414546699997	0.113526665	b4/0.0ppm
592.3089371670001	0.8196971	y5/0.0ppm
519.2925594669999	0.29301825	b5/0.0ppm
679.340965167	1.0	y6/0.0ppm
679.3232081906	0.30857167	b6/0.0ppm
807.435928167	0.33497486	y7/0.0ppm
792.4072721906	0.2740055	b7/0.0ppm
920.519992167	0.24963944	y8/0.0ppm
921.4498651906	0.23830062	b8/0.0ppm
1083.5833211670001	0.1844399	y9/0.0ppm
992.4869791906	0.28163126	b9/0.0ppm
1197.626248167	0.24018334	y10/0.0ppm
1079.5190071906002	0.1398507	b10/0.0ppm
1344.6946621670002	0.166881	y11/0.0ppm
1226.5874211906003	0.09756874	b11/0.0ppm
1431.7266901670002	0.28794873	y12/0.0ppm
1340.6303481906002	0.104379356	b12/0.0ppm
670.8188123288	0.0013619044	b12^2/0.0ppm
1502.7638041670002	0.42470276	y13/0.0ppm
1503.6936771906003	0.10475378	b13/0.0ppm
752.3504768288001	0.0030794772	b13^2/0.0ppm
1631.8063971670001	0.3824557	y14/0.0ppm
1616.7777411906002	0.13667147	b14/0.0ppm
808.8925088288	0.0040741498	b14^2/0.0ppm
1744.890461167	0.17908229	y15/0.0ppm
1744.8727041906002	0.20861943	b15/0.0ppm
872.9399903288	0.0022815794	b15^2/0.0ppm
1904.9211098906	0.13479052	y16/0.0ppm
952.9641931788	0.029372098	y16^2/0.0ppm
1831.9047321906003	0.13710502	b16/0.0ppm
916.4560043288001	0.0054142764	b16^2/0.0ppm
2051.9895238905997	0.05869707	y17/0.0ppm
1026.4984001788	0.26251632	y17^2/0.0ppm
964.9823863288001	0.0037816104	b17^2/0.0ppm
1090.5458816788002	0.07960413	y18^2/0.0ppm
1022.0038498288001	0.019057982	b18^2/0.0ppm
1119.0566136788002	0.42049757	y19^2/0.0ppm
1095.5380568288	0.06812046	b19^2/0.0ppm
1168.5908206788001	0.0016348495	y20^2/0.0ppm
1139.0540708288001	0.18266997	b20^2/0.0ppm
Name: FCLEASFNYLK/2
MW: 696.3368380837001
Comment: Parent=696.3368380837001 Collision_energy=27.0 Mods=1/1,C,Carbamidomethyl ModString=FCLEASFNYLK//Carbamidomethyl@C2/2 iRT=117.23999786376953
Num peaks: 24
147.112804167	0.07413364	y1/0.0ppm
260.196868167	0.059733763	y2/0.0ppm
308.1063391906	0.95201534	b2/0.0ppm
423.260197167	0.05511491	y3/0.0ppm
421.1904031906	0.19274363	b3/0.0ppm
537.3031241670001	0.07487645	y4/0.0ppm
550.2329961906	0.09497693	b4/0.0ppm
275.6201363288	0.003651919	b4^2)/0.0ppm
684.371538167	0.094666414	y5/0.0ppm
621.2701101906	0.03770304	b5/0.0ppm
311.1386933288	0.00024833425	b5^2)/0.0ppm
771.403566167	0.29974064	y6/0.0ppm
708.3021381906	0.012393155	b6/0.0ppm
842.440680167	0.51244104	y7/0.0ppm
421.723978317	0.0004592328	y7^2)/0.0ppm
855.3705521905999	0.005005557	b7/0.0ppm
971.483273167	0.65591353	y8/0.0ppm
969.4134791905999	0.008426284	b8/0.0ppm
1084.567337167	1.0	y9/0.0ppm
542.787306817	0.014429034	y9^2)/0.0ppm
1132.4768081906	0.010632938	b9/0.0ppm
1244.5979858906	0.0582111	y10/0.0ppm
622.8026311788	0.1173743	y10^2/0.0ppm
1245.5608721905999	0.0046024118	b10/0.0ppm
Name: FCLEASFNYLKSPNFSK/2
MW: 1026.49840059646
Comment: Parent=1026.49840059646 Collision_energy=27.0 Mods=1/1,C,Carbamidomethyl ModString=FCLEASFNYLKSPNFSK//Carbamidomethyl@C2/2 iRT=111.68000030517578
Num peaks: 38
147.112804167	0.061545145	y1/0.0ppm
234.144832167	0.21409398	y2/0.0ppm
308.1063391906	0.7735614	b2/0.0ppm
381.21324616699997	0.13746199	y3/0.0ppm
421.1904031906	0.3107776	b3/0.0ppm
495.256173167	0.024858011	y4/0.0ppm
550.2329961906	0.31300446	b4/0.0ppm
275.6201363288	0.002236904	b4^2)/0.0ppm
592.3089371670001	0.8102281	y5/0.0ppm
621.2701101906	0.164463	b5/0.0ppm
679.340965167	1.0	y6/0.0ppm
708.3021381906	0.0777221	b6/0.0ppm
807.435928167	0.4720003	y7/0.0ppm
855.3705521905999	0.056368668	b7/0.0ppm
920.519992167	0.35941982	y8/0.0ppm
969.4134791905999	0.074845	b8/0.0ppm
1083.5833211670001	0.28985882	y9/0.0ppm
1132.4768081906	0.1174046	b9/0.0ppm
1197.626248167	0.35734335	y10/0.0ppm
1245.5608721905999	0.11102871	b10/0.0ppm
1344.6946621670002	0.34621662	y11/0.0ppm
672.850969317	0.0044671623	y11^2/0.0ppm
1373.6558351905999	0.1734657	b11/0.0ppm
1431.7266901670002	0.4985771	y12/0.0ppm
716.3669833170001	0.0453214	y12^2/0.0ppm
1460.6878631906	0.14590468	b12/0.0ppm
1502.7638041670002	0.39443114	y13/0.0ppm
751.885540317	0.15961334	y13^2/0.0ppm
1631.8063971670001	0.19536415	y14/0.0ppm
816.406836817	0.22026254	y14^2/0.0ppm
1671.7835541906	0.018168777	b14/0.0ppm
836.3954153287999	0.0027286953	b14^2/0.0ppm
1744.890461167	0.087697394	y15/0.0ppm
872.948868817	0.45392317	y15^2/0.0ppm
1818.8519681906	0.01867746	b15/0.0ppm
909.9296223288	0.030740108	b15^2/0.0ppm
952.9641931788	0.19491926	y16^2/0.0ppm
953.4456363288	0.050962653	b16^2/0.0ppm
Name: WDLTAFGLVAEWFLAYILFTR/2
MW: 1266.66992836702
Comment: Parent=1266.66992836702 Collision_energy=27.0 Mods=0 ModString=WDLTAFGLVAEWFLAYILFTR///2 iRT=169.7899932861328
Num peaks: 39
175.118952167	0.10960922	y1/0.0ppm
88.063114317	0.0025650288	y1^2)/0.0ppm
276.166631167	0.14825054	y2/0.0ppm
302.113532467	0.1543576	b2/0.0ppm
423.235045167	0.3379075	y3/0.0ppm
415.19759646700004	0.09790816	b3/0.0ppm
208.10243646700002	0.00053835986	b3^2)/0.0ppm
536.3191091670001	0.424442	y4/0.0ppm
516.245275467	0.08900663	b4/0.0ppm
258.626275967	0.0029598344	b4^2)/0.0ppm
649.4031731670001	0.28447622	y5/0.0ppm
587.282389467	0.1232186	b5/0.0ppm
812.4665021670002	0.43344358	y6/0.0ppm
734.350803467	0.17781824	b6/0.0ppm
883.5036161670001	0.43847042	y7/0.0ppm
791.372267467	0.13163517	b7/0.0ppm
996.5876801670001	0.34732857	y8/0.0ppm
904.456331467	0.3104905	b8/0.0ppm
1143.6560941670002	0.48481345	y9/0.0ppm
1003.524745467	0.25655103	b9/0.0ppm
1329.7354071670002	0.57230103	y10/0.0ppm
1074.5618594670002	0.12294043	b10/0.0ppm
537.784567967	0.00018737574	b10^2/0.0ppm
1458.778000167	0.4900172	y11/0.0ppm
1203.6044524670003	0.07967697	b11/0.0ppm
1529.815114167	1.0	y12/0.0ppm
1389.6837654670003	0.047842503	b12/0.0ppm
1628.8835281670001	0.5536928	y13/0.0ppm
1536.7521794670004	0.033093497	b13/0.0ppm
1741.967592167	0.10250756	y14/0.0ppm
1649.8362434670003	0.020091642	b14/0.0ppm
825.4217599670001	0.00080065953	b14^2/0.0ppm
1798.989056167	0.35231695	y15/0.0ppm
1720.8733574670002	0.009020141	b15/0.0ppm
860.9403169670001	0.0012828088	b15^2/0.0ppm
1946.057470167	0.15059914	y16/0.0ppm
942.4719814670001	0.00058859016	b16^2/0.0ppm
2017.094584167	0.0049565528	y17/0.0ppm
1997.0207504670002	0.00073495874	b17/0.0ppm
Name: MYIFFASFYYVWK/2
MW: 882.928362954905
Comment: Parent=882.928362954905 Collision_energy=27.0 Mods=0 ModString=MYIFFASFYYVWK///2 iRT=164.91000366210938
Num peaks: 29
147.112804167	0.05297217	y1/0.0ppm
333.192117167	0.19838586	y2/0.0ppm
295.111090467	1.0	b2/0.0ppm
432.260531167	0.089902185	y3/0.0ppm
408.195154467	0.45824733	b3/0.0ppm
595.3238601670001	0.11375426	y4/0.0ppm
555.263568467	0.08057843	b4/0.0ppm
278.135422467	0.005952565	b4^2)/0.0ppm
758.3871891670002	0.104888715	y5/0.0ppm
702.331982467	0.041780207	b5/0.0ppm
351.669629467	0.002756457	b5^2)/0.0ppm
905.4556031670002	0.12190683	y6/0.0ppm
773.369096467	0.032458786	b6/0.0ppm
387.188186467	0.0019418391	b6^2)/0.0ppm
992.4876311670001	0.3588556	y7/0.0ppm
860.4011244669999	0.010737949	b7/0.0ppm
430.70420046699996	0.00023487667	b7^2)/0.0ppm
1063.5247451670002	0.49932095	y8/0.0ppm
1007.4695384669999	0.0073778536	b8/0.0ppm
1210.5931591670003	0.52629113	y9/0.0ppm
605.8002178170001	0.0075017815	y9^2)/0.0ppm
1170.532867467	0.008888758	b9/0.0ppm
1357.6615731670004	0.5653662	y10/0.0ppm
679.3344248170001	0.009142587	y10^2/0.0ppm
1333.596196467	0.0040547587	b10/0.0ppm
1470.7456371670003	0.19533901	y11/0.0ppm
735.8764568170001	0.010192081	y11^2/0.0ppm
1432.664610467	0.0042325086	b11/0.0ppm
1633.8089661670003	0.018710386	y12/0.0ppm
Name: SYVHVVDGCNSSTCMMCYK/2
MW: 1149.45945225117
Comment: Parent=1149.45945225117 Collision_energy=27.0 Mods=3/8,C,Carbamidomethyl/13,C,Carbamidomethyl/16,C,Carbamidomethyl ModString=SYVHVVDGCNSSTCMMCYK//Carbamidomethyl@C9; Carbamidomethyl@C14; Carbamidomethyl@C17/2 iRT=60.9900016784668
Num peaks: 42
147.112804167	0.08940984	y1/0.0ppm
74.060040317	0.00068563485	y1^2)/0.0ppm
310.176133167	0.14202292	y2/0.0ppm
251.102633467	0.0508178	b2/0.0ppm
470.2067818906	0.30886444	y3/0.0ppm
350.171047467	0.0042509157	b3/0.0ppm
601.2472668906	0.2024047	y4/0.0ppm
487.22995946699996	0.7977522	b4/0.0ppm
732.2877518906	0.08502582	y5/0.0ppm
586.2983734669999	1.0	b5/0.0ppm
892.3184006142	0.0953249	y6/0.0ppm
685.3667874669999	0.48545647	b6/0.0ppm
993.3660796142	0.08165208	y7/0.0ppm
800.3937304669998	0.34416127	b7/0.0ppm
1080.3981076142002	0.1015471	y8/0.0ppm
857.4151944669999	0.09382086	b8/0.0ppm
1167.4301356142003	0.103211775	y9/0.0ppm
1017.4458431905999	0.06989518	b9/0.0ppm
1281.4730626142002	0.1460685	y10/0.0ppm
1131.4887701906	0.054111406	b10/0.0ppm
1441.5037113378003	0.06816321	y11/0.0ppm
1218.5207981906	0.03836477	b11/0.0ppm
1498.5251753378002	0.46199864	y12/0.0ppm
1305.5528261906002	0.027140869	b12/0.0ppm
1613.5521183378003	0.385353	y13/0.0ppm
1406.6005051906002	0.026537325	b13/0.0ppm
703.8038908288	0.0012561086	b13^2/0.0ppm
1712.6205323378003	0.51733345	y14/0.0ppm
1566.6311539142002	0.024501909	b14/0.0ppm
783.8192151906001	0.0013606056	b14^2/0.0ppm
1811.6889463378004	0.21103744	y15/0.0ppm
906.3481114024001	0.001851152	y15^2/0.0ppm
1697.6716389142002	0.04122793	b15/0.0ppm
849.3394576906	0.004726881	b15^2/0.0ppm
974.8775674024001	0.6060912	y16^2/0.0ppm
1828.7121239142002	0.044974037	b16/0.0ppm
914.8597001906	0.015022359	b16^2/0.0ppm
1024.4117744024002	0.19610311	y17^2/0.0ppm
1988.7427726378003	0.013113595	b17/0.0ppm
994.8750245524001	0.020757869	b17^2/0.0ppm
1105.9434389024002	0.020304322	y18^2/0.0ppm
1076.4066890524002	0.021314895	b18^2/0.0ppm
Name: SYVHVVDGCNSSTCMMCYKR/2
MW: 1227.51000776297
Comment: Parent=1227.51000776297 Collision_energy=27.0 Mods=3/8,C,Carbamidomethyl/13,C,Carbamidomethyl/16,C,Carbamidomethyl ModString=SYVHVVDGCNSSTCMMCYKR//Carbamidomethyl@C9; Carbamidomethyl@C14; Carbamidomethyl@C17/2 iRT=48.43000030517578
Num peaks: 40
175.118952167	0.22104861	y1/0.0ppm
303.213915167	0.052467115	y2/0.0ppm
251.102633467	0.030117188	b2/0.0ppm
466.277244167	0.09104101	y3/0.0ppm
350.171047467	0.008234215	b3/0.0ppm
626.3078928906001	0.19342321	y4/0.0ppm
487.22995946699996	0.72611135	b4/0.0ppm
757.3483778906001	0.13033131	y5/0.0ppm
586.2983734669999	1.0	b5/0.0ppm
888.3888628906001	0.058182184	y6/0.0ppm
685.3667874669999	0.4256135	b6/0.0ppm
1048.4195116142002	0.11545246	y7/0.0ppm
800.3937304669998	0.2304985	b7/0.0ppm
1149.4671906142003	0.107405946	y8/0.0ppm
857.4151944669999	0.12575929	b8/0.0ppm
1236.4992186142003	0.17324655	y9/0.0ppm
1017.4458431905999	0.10610335	b9/0.0ppm
1323.5312466142004	0.1351718	y10/0.0ppm
1131.4887701906	0.0822207	b10/0.0ppm
1437.5741736142004	0.2137925	y11/0.0ppm
1218.5207981906	0.048545945	b11/0.0ppm
1597.6048223378004	0.055110905	y12/0.0ppm
1305.5528261906002	0.03311463	b12/0.0ppm
1654.6262863378004	0.39331803	y13/0.0ppm
827.8167814024001	0.006195931	y13^2/0.0ppm
1406.6005051906002	0.017610563	b13/0.0ppm
1769.6532293378004	0.38176665	y14/0.0ppm
885.3302529024002	0.00533918	y14^2/0.0ppm
1566.6311539142002	0.015094752	b14/0.0ppm
1868.7216433378005	0.43426198	y15/0.0ppm
934.8644599024002	0.03975673	y15^2/0.0ppm
1697.6716389142002	0.01412402	b15/0.0ppm
1967.7900573378006	0.11169495	y16/0.0ppm
984.3986669024002	0.14840844	y16^2/0.0ppm
1828.7121239142002	0.009505848	b16/0.0ppm
1052.9281229024004	0.5615448	y17^2/0.0ppm
1102.4623299024004	0.14524528	y18^2/0.0ppm
1183.9939944024004	0.02960185	y19^2/0.0ppm
2279.9010646378	0.00087689183	b19/0.0ppm
1140.4541705524002	0.007491025	b19^2/0.0ppm
Name: SYVHVVDGCNSSTCMMCYKRNR/2
MW: 1362.58202699534
Comment: Parent=1362.58202699534 Collision_energy=27.0 Mods=3/8,C,Carbamidomethyl/13,C,Carbamidomethyl/16,C,Carbamidomethyl ModString=SYVHVVDGCNSSTCMMCYKRNR//Carbamidomethyl@C9; Carbamidomethyl@C14; Carbamidomethyl@C17/2 iRT=36.66999816894531
Num peaks: 40
175.118952167	0.43475416	y1/0.0ppm
88.063114317	0.003995162	y1^2)/0.0ppm
289.161879167	0.115290925	y2/0.0ppm
445.262990167	0.13029088	y3/0.0ppm
573.3579531670001	0.08744528	y4/0.0ppm
487.22995946699996	0.46984118	b4/0.0ppm
736.4212821670002	0.099332444	y5/0.0ppm
586.2983734669999	0.7268661	b5/0.0ppm
896.4519308906002	0.0528753	y6/0.0ppm
685.3667874669999	0.16752405	b6/0.0ppm
1027.4924158906003	0.17868242	y7/0.0ppm
800.3937304669998	0.13081071	b7/0.0ppm
857.4151944669999	0.15539882	b8/0.0ppm
1318.5635496142004	0.041040245	y9/0.0ppm
1017.4458431905999	0.28417367	b9/0.0ppm
1419.6112286142004	0.04479464	y10/0.0ppm
1131.4887701906	0.14754605	b10/0.0ppm
1506.6432566142005	0.124321096	y11/0.0ppm
1218.5207981906	0.16787268	b11/0.0ppm
1305.5528261906002	0.09460228	b12/0.0ppm
1707.7182116142005	0.07761185	y13/0.0ppm
854.3627440406002	0.020777928	y13^2/0.0ppm
1406.6005051906002	0.05124494	b13/0.0ppm
1566.6311539142002	0.034725055	b14/0.0ppm
1924.7703243378005	0.009483142	y15/0.0ppm
962.8888004024002	0.30223992	y15^2/0.0ppm
1697.6716389142002	0.06433997	b15/0.0ppm
1020.4022719024002	0.072015874	y16^2/0.0ppm
1828.7121239142002	0.031253073	b16/0.0ppm
1069.9364789024003	0.4667467	y17^2/0.0ppm
1988.7427726378003	0.0066198353	b17/0.0ppm
1119.4706859024002	0.0607262	y18^2/0.0ppm
2151.8061016378	0.02279824	b18/0.0ppm
1188.0001419024002	1.0	y19^2/0.0ppm
1140.4541705524002	0.0038704313	b19^2/0.0ppm
1237.5343489024	0.097880915	y20^2/0.0ppm
1218.5047260524002	0.0030412902	b20^2/0.0ppm
1319.0660134024001	0.057815857	y21^2/0.0ppm
2550.0451026378	0.0071808533	b21/0.0ppm
1275.5261895524002	0.0059399293	b21^2/0.0ppm
Name: NRATRVECTTIVNGVR/2
MW: 923.48923289509
Comment: Parent=923.48923289509 Collision_energy=27.0 Mods=1/7,C,Carbamidomethyl ModString=NRATRVECTTIVNGVR//Carbamidomethyl@C8/2 iRT=28.079999923706055
Num peaks: 31
175.118952167	1.0	y1/0.0ppm
271.151314467	0.13943836	b2/0.0ppm
331.208830167	0.13696282	y3/0.0ppm
445.251757167	0.21117905	y4/0.0ppm
544.320171167	0.10608046	y5/0.0ppm
599.3372184670001	0.17588398	b5/0.0ppm
657.404235167	0.08418719	y6/0.0ppm
698.405632467	0.015021694	b6/0.0ppm
758.451914167	0.05148048	y7/0.0ppm
827.448225467	0.15687504	b7/0.0ppm
859.4995931670001	0.1476055	y8/0.0ppm
987.4788741906001	0.0067457156	b8/0.0ppm
1019.5302418906	0.2944157	y9/0.0ppm
1148.5728348906002	0.13306749	y10/0.0ppm
1189.5742321906002	0.086976536	b10/0.0ppm
595.2907543288001	0.05973373	b10^2/0.0ppm
1247.6412488906003	0.1903062	y11/0.0ppm
1302.6582961906001	0.10116457	b11/0.0ppm
651.8327863288	0.10915598	b11^2/0.0ppm
1403.7423598906003	0.122627586	y12/0.0ppm
702.3748181788001	0.009691688	y12^2/0.0ppm
1401.7267101906002	0.06837144	b12/0.0ppm
701.3669933288	0.115566984	b12^2/0.0ppm
752.8986576788001	0.15246336	y13^2/0.0ppm
1515.7696371906002	0.014217488	b13/0.0ppm
758.3884568288	0.18744346	b13^2/0.0ppm
788.4172146788001	0.17529295	y14^2/0.0ppm
786.8991888288	0.47784472	b14^2/0.0ppm
866.4677701788	0.043344207	y15^2/0.0ppm
1671.8595151906002	0.110313885	b15/0.0ppm
836.4333958288	0.6986001	b15^2/0.0ppm
Name: ATRVECTTIVNGVR/2
MW: 788.41721366272
Comment: Parent=788.41721366272 Collision_energy=27.0 Mods=1/5,C,Carbamidomethyl ModString=ATRVECTTIVNGVR//Carbamidomethyl@C6/2 iRT=39.619998931884766
Num peaks: 30
175.118952167	1.0	y1/0.0ppm
173.092069467	0.071137324	b2/0.0ppm
331.208830167	0.07428908	y3/0.0ppm
329.193180467	0.4201782	b3/0.0ppm
445.251757167	0.19825912	y4/0.0ppm
428.261594467	0.101344	b4/0.0ppm
544.320171167	0.21469046	y5/0.0ppm
557.304187467	0.48652178	b5/0.0ppm
657.404235167	0.13111344	y6/0.0ppm
717.3348361906	0.03905343	b6/0.0ppm
758.451914167	0.16599618	y7/0.0ppm
818.3825151906	0.051939942	b7/0.0ppm
859.4995931670001	0.24599174	y8/0.0ppm
919.4301941906	0.09982245	b8/0.0ppm
460.2187353288	0.0063674175	b8^2)/0.0ppm
1019.5302418906	0.722464	y9/0.0ppm
1032.5142581906	0.35204947	b9/0.0ppm
516.7607673288	0.0451054	b9^2)/0.0ppm
1148.5728348906002	0.5092053	y10/0.0ppm
1131.5826721906	0.3551446	b10/0.0ppm
566.2949743288	0.053699132	b10^2/0.0ppm
1247.6412488906003	0.5523792	y11/0.0ppm
1245.6255991906	0.18864007	b11/0.0ppm
623.3164378288	0.040819097	b11^2/0.0ppm
702.3748181788001	0.10869167	y12^2/0.0ppm
1302.6470631906	0.1374736	b12/0.0ppm
651.8271698287999	0.06520215	b12^2/0.0ppm
752.8986576788001	0.021355765	y13^2/0.0ppm
1401.7154771906	0.55468184	b13/0.0ppm
701.3613768288	0.026129004	b13^2/0.0ppm
Name: ATRVECTTIVNGVRR/2
MW: 866.46776917452
Comment: Parent=866.46776917452 Collision_energy=27.0 Mods=1/5,C,Carbamidomethyl ModString=ATRVECTTIVNGVRR//Carbamidomethyl@C6/2 iRT=26.899999618530273
Num peaks: 27
175.118952167	1.0	y1/0.0ppm
329.193180467	0.2045724	b3/0.0ppm
487.309941167	0.028905269	y4/0.0ppm
428.261594467	0.09895913	b4/0.0ppm
214.634435467	0.0005776662	b4^2)/0.0ppm
601.352868167	0.036479626	y5/0.0ppm
557.304187467	0.22087653	b5/0.0ppm
700.421282167	0.06733601	y6/0.0ppm
717.3348361906	0.06069457	b6/0.0ppm
813.505346167	0.04871718	y7/0.0ppm
818.3825151906	0.053066496	b7/0.0ppm
914.553025167	0.033050355	y8/0.0ppm
919.4301941906	0.07940368	b8/0.0ppm
1015.600704167	0.0466773	y9/0.0ppm
1032.5142581906	0.105470434	b9/0.0ppm
1175.6313528906	0.13816242	y10/0.0ppm
588.3193146788	0.017488202	y10^2/0.0ppm
1131.5826721906	0.05918631	b10/0.0ppm
1304.6739458906002	0.071262635	y11/0.0ppm
652.8406111788	0.032002565	y11^2/0.0ppm
1245.6255991906	0.048460994	b11/0.0ppm
702.3748181788001	0.41697612	y12^2/0.0ppm
1302.6470631906	0.031514615	b12/0.0ppm
780.4253736788	0.08694978	y13^2/0.0ppm
830.9492131788	0.04380325	y14^2/0.0ppm
1557.8165881906	0.56177884	b14/0.0ppm
779.4119323287999	0.09452127	b14^2/0.0ppm
Name: VECTTIVNGVR/2
MW: 624.32426202436
Comment: Parent=624.32426202436 Collision_energy=27.0 Mods=1/2,C,Carbamidomethyl ModString=VECTTIVNGVR//Carbamidomethyl@C3/2 iRT=49.40999984741211
Num peaks: 23
175.118952167	0.094769746	y1/0.0ppm
274.187366167	0.026748963	y2/0.0ppm
229.11828346700003	0.6924225	b2/0.0ppm
331.208830167	0.12774745	y3/0.0ppm
389.1489321906	0.3239599	b3/0.0ppm
445.251757167	0.40427998	y4/0.0ppm
490.19661119060004	0.06533651	b4/0.0ppm
245.60194382880002	0.005109813	b4^2)/0.0ppm
544.320171167	0.9113888	y5/0.0ppm
591.2442901906	0.06350124	b5/0.0ppm
296.1257833288	0.00077773706	b5^2)/0.0ppm
657.404235167	0.5759076	y6/0.0ppm
704.3283541906001	0.05514262	b6/0.0ppm
758.451914167	0.78985405	y7/0.0ppm
379.729595317	0.004343586	y7^2)/0.0ppm
803.3967681906	0.01873041	b7/0.0ppm
859.4995931670001	0.7925334	y8/0.0ppm
430.253434817	0.00032617472	y8^2)/0.0ppm
917.4396951906	0.003941062	b8/0.0ppm
1019.5302418906	1.0	y9/0.0ppm
510.2687591788	0.55032647	y9^2)/0.0ppm
1148.5728348906002	0.08185644	y10/0.0ppm
574.7900556788001	0.08426587	y10^2/0.0ppm
Name: VECTTIVNGVRR/2
MW: 702.37481753616
Comment: Parent=702.37481753616 Collision_energy=27.0 Mods=1/2,C,Carbamidomethyl ModString=VECTTIVNGVRR//Carbamidomethyl@C3/2 iRT=33.869998931884766
Num peaks: 24
175.118952167	0.47796202	y1/0.0ppm
331.220063167	0.01322651	y2/0.0ppm
229.11828346700003	0.14478835	b2/0.0ppm
389.1489321906	0.09888057	b3/0.0ppm
487.309941167	0.02150151	y4/0.0ppm
490.19661119060004	0.023964114	b4/0.0ppm
245.60194382880002	0.002054988	b4^2)/0.0ppm
601.352868167	0.06586246	y5/0.0ppm
591.2442901906	0.041424833	b5/0.0ppm
700.421282167	0.1407848	y6/0.0ppm
704.3283541906001	0.052189387	b6/0.0ppm
813.505346167	0.053182676	y7/0.0ppm
407.256311317	0.00030215713	y7^2)/0.0ppm
803.3967681906	0.016480492	b7/0.0ppm
914.553025167	0.04105713	y8/0.0ppm
457.780150817	0.0301446	y8^2)/0.0ppm
917.4396951906	0.0033183934	b8/0.0ppm
1015.600704167	0.019961448	y9/0.0ppm
508.303990317	0.04554007	y9^2)/0.0ppm
1175.6313528906	0.005262201	y10/0.0ppm
588.3193146788	1.0	y10^2/0.0ppm
1073.5295731906	0.0013898035	b10/0.0ppm
652.8406111788	0.13351353	y11^2/0.0ppm
1229.6306841906	0.2887848	b11/0.0ppm
Name: VECTTIVNGVRRSFYVYANGGK/2
MW: 1245.63154002433
Comment: Parent=1245.63154002433 Collision_energy=27.0 Mods=1/2,C,Carbamidomethyl ModString=VECTTIVNGVRRSFYVYANGGK//Carbamidomethyl@C3/2 iRT=100.41999816894531
Num peaks: 47
74.060040317	0.013444202	y1^2)/0.0ppm
204.13426816700002	0.05490215	y2/0.0ppm
229.11828346700003	0.0693193	b2/0.0ppm
261.155732167	0.42011353	y3/0.0ppm
389.1489321906	0.026021004	b3/0.0ppm
375.198659167	0.34835505	y4/0.0ppm
446.235773167	0.33622915	y5/0.0ppm
591.2442901906	0.04029172	b5/0.0ppm
296.1257833288	0.005098298	b5^2)/0.0ppm
609.2991021670001	0.82221985	y6/0.0ppm
704.3283541906001	0.09137754	b6/0.0ppm
352.66781532880003	0.007523157	b6^2)/0.0ppm
708.3675161670001	0.2540504	y7/0.0ppm
803.3967681906	0.036606777	b7/0.0ppm
402.2020223288	0.005110784	b7^2)/0.0ppm
871.430845167	0.20616062	y8/0.0ppm
917.4396951906	0.006521299	b8/0.0ppm
459.2234858288	0.0028389762	b8^2)/0.0ppm
1018.499259167	0.07118016	y9/0.0ppm
974.4611591906	0.005115478	b9/0.0ppm
1105.531287167	0.19349474	y10/0.0ppm
1073.5295731906	0.039983343	b10/0.0ppm
1261.632398167	0.12543713	y11/0.0ppm
1229.6306841906	0.11601323	b11/0.0ppm
1385.7317951906	0.106506795	b12/0.0ppm
693.3695358287999	0.005009888	b12^2/0.0ppm
1472.7638231906	0.056250297	b13/0.0ppm
736.8855498288	0.022877244	b13^2/0.0ppm
1619.8322371906002	0.069992125	b14/0.0ppm
810.4197568288	0.061704837	b14^2/0.0ppm
1782.8955661906002	0.09238139	b15/0.0ppm
891.9514213288	0.12722671	b15^2/0.0ppm
893.9710023169999	0.074851975	y16^2/0.0ppm
1881.9639801906003	0.26010776	b16/0.0ppm
941.4856283288001	0.51824284	b16^2/0.0ppm
950.5130343169999	0.055673342	y17^2/0.0ppm
2045.0273091906004	0.103867106	b17/0.0ppm
1023.0172928288001	0.50353914	b17^2/0.0ppm
1001.0368738169999	0.33795756	y18^2/0.0ppm
2116.0644231906003	0.016328005	b18/0.0ppm
1058.5358498288003	0.45291469	b18^2/0.0ppm
1051.560713317	0.2992343	y19^2/0.0ppm
1115.5573133288003	0.75906956	b19^2/0.0ppm
1131.5760376787998	1.0	y20^2/0.0ppm
1144.0680453288003	0.36378905	b20^2/0.0ppm
1196.0973341787999	0.09467172	y21^2/0.0ppm
1172.5787773288002	0.81061965	b21^2/0.0ppm
Name: RSFYVYANGGK/2
MW: 631.31983680859
Comment: Parent=631.31983680859 Collision_energy=27.0 Mods=0 ModString=RSFYVYANGGK///2 iRT=26.239999771118164
Num peaks: 27
147.112804167	0.5139129	y1/0.0ppm
157.108387467	0.11691753	b1/0.0ppm
204.13426816700002	0.56006914	y2/0.0ppm
244.140415467	0.013060993	b2/0.0ppm
261.155732167	1.0	y3/0.0ppm
391.208829467	0.03754535	b3/0.0ppm
375.198659167	0.59111565	y4/0.0ppm
554.2721584669999	0.22566974	b4/0.0ppm
277.63971746699997	0.0029114976	b4^2)/0.0ppm
446.235773167	0.48707607	y5/0.0ppm
653.3405724669999	0.9119502	b5/0.0ppm
327.17392446699995	0.010195939	b5^2)/0.0ppm
609.2991021670001	0.5290219	y6/0.0ppm
816.4039014669999	0.7406414	b6/0.0ppm
408.7055889669999	0.07514316	b6^2)/0.0ppm
708.3675161670001	0.11617711	y7/0.0ppm
887.4410154669998	0.6706789	b7/0.0ppm
444.2241459669999	0.08819232	b7^2)/0.0ppm
871.430845167	0.040182713	y8/0.0ppm
1001.4839424669998	0.70158356	b8/0.0ppm
501.2456094669999	0.060387824	b8^2)/0.0ppm
1018.499259167	0.051072933	y9/0.0ppm
1058.5054064669998	0.4437667	b9/0.0ppm
529.7563414669999	0.047276165	b9^2)/0.0ppm
1105.531287167	0.13777891	y10/0.0ppm
1115.5268704669998	0.58593947	b10/0.0ppm
558.2670734669998	0.027584208	b10^2/0.0ppm
Name: RSFYVYANGGKGFCK/2
MW: 877.4275813850101
Comment: Parent=877.4275813850101 Collision_energy=27.0 Mods=1/13,C,Carbamidomethyl ModString=RSFYVYANGGKGFCK//Carbamidomethyl@C14/2 iRT=37.529998779296875
Num peaks: 36
147.112804167	0.21259071	y1/0.0ppm
157.108387467	0.12334975	b1/0.0ppm
79.057831967	0.0005235096	b1^2)/0.0ppm
307.1434528906	0.7009989	y2/0.0ppm
244.140415467	0.02951909	b2/0.0ppm
454.2118668906	0.2182696	y3/0.0ppm
391.208829467	0.08194542	b3/0.0ppm
511.2333308906	1.0	y4/0.0ppm
554.2721584669999	0.14352581	b4/0.0ppm
639.3282938906001	0.024113657	y5/0.0ppm
653.3405724669999	0.50879335	b5/0.0ppm
696.3497578906001	0.11975533	y6/0.0ppm
816.4039014669999	0.40560353	b6/0.0ppm
753.3712218906002	0.18819684	y7/0.0ppm
887.4410154669998	0.4092367	b7/0.0ppm
444.2241459669999	0.0006103841	b7^2)/0.0ppm
867.4141488906001	0.2179834	y8/0.0ppm
1001.4839424669998	0.31337166	b8/0.0ppm
501.2456094669999	0.002601307	b8^2)/0.0ppm
938.4512628906001	0.14356838	y9/0.0ppm
1058.5054064669998	0.13409752	b9/0.0ppm
529.7563414669999	0.006152493	b9^2)/0.0ppm
1101.5145918906003	0.50207406	y10/0.0ppm
1115.5268704669998	0.24850488	b10/0.0ppm
558.2670734669998	0.02507499	b10^2/0.0ppm
1200.5830058906004	0.055670574	y11/0.0ppm
1243.6218334669998	0.7030107	b11/0.0ppm
622.3145549669998	0.07494212	b11^2/0.0ppm
1300.6432974669997	0.29899395	b12/0.0ppm
650.8252869669998	0.13480783	b12^2/0.0ppm
1510.7147488906005	0.022816995	y13/0.0ppm
1447.7117114669998	0.37933695	b13/0.0ppm
724.3594939669998	0.41686913	b13^2/0.0ppm
1597.7467768906006	0.004795128	y14/0.0ppm
1607.7423601905998	0.07567522	b14/0.0ppm
804.3748183287998	0.97663605	b14^2/0.0ppm
Name: SFYVYANGGK/2
MW: 553.26928129679
Comment: Parent=553.26928129679 Collision_energy=27.0 Mods=0 ModString=SFYVYANGGK///2 iRT=46.66999816894531
Num peaks: 17
147.112804167	0.009242703	y1/0.0ppm
204.13426816700002	0.007262402	y2/0.0ppm
235.10771846699998	0.5439303	b2/0.0ppm
261.155732167	0.055736564	y3/0.0ppm
398.171047467	0.3928868	b3/0.0ppm
375.198659167	0.09361261	y4/0.0ppm
497.239461467	0.04977807	b4/0.0ppm
249.123368967	0.0029532365	b4^2)/0.0ppm
446.235773167	0.2124299	y5/0.0ppm
660.302790467	0.005005571	b5/0.0ppm
330.655033467	0.00015819675	b5^2)/0.0ppm
609.2991021670001	0.9734353	y6/0.0ppm
708.3675161670001	0.6519662	y7/0.0ppm
354.68739631700004	0.00014878073	y7^2)/0.0ppm
871.430845167	1.0	y8/0.0ppm
436.219060817	0.09680303	y8^2)/0.0ppm
509.753267817	0.008118459	y9^2)/0.0ppm
Name: SFYVYANGGKGFCK/2
MW: 799.3770258732101
Comment: Parent=799.3770258732101 Collision_energy=27.0 Mods=1/12,C,Carbamidomethyl ModString=SFYVYANGGKGFCK//Carbamidomethyl@C13/2 iRT=55.2400016784668
Num peaks: 35
147.112804167	0.07192246	y1/0.0ppm
307.1434528906	0.13253088	y2/0.0ppm
235.10771846699998	0.37446454	b2/0.0ppm
454.2118668906	0.028484661	y3/0.0ppm
398.171047467	0.9789647	b3/0.0ppm
511.2333308906	0.17188665	y4/0.0ppm
497.239461467	0.2757163	b4/0.0ppm
249.123368967	0.004231482	b4^2)/0.0ppm
639.3282938906001	0.033092476	y5/0.0ppm
660.302790467	0.07601687	b5/0.0ppm
330.655033467	0.0041864496	b5^2)/0.0ppm
696.3497578906001	0.0723062	y6/0.0ppm
731.339904467	0.0489925	b6/0.0ppm
366.173590467	0.0007667604	b6^2)/0.0ppm
753.3712218906002	0.23193133	y7/0.0ppm
845.382831467	0.016872821	b7/0.0ppm
867.4141488906001	0.365398	y8/0.0ppm
434.21071267880006	0.0007603805	y8^2)/0.0ppm
902.404295467	0.00466047	b8/0.0ppm
938.4512628906001	0.625363	y9/0.0ppm
469.72926967880005	0.027005464	y9^2)/0.0ppm
959.425759467	0.0045256875	b9/0.0ppm
1101.5145918906003	1.0	y10/0.0ppm
551.2609341788001	0.20915902	y10^2/0.0ppm
1087.520722467	0.024001213	b10/0.0ppm
1200.5830058906004	0.29598898	y11/0.0ppm
600.7951411788001	0.27829474	y11^2/0.0ppm
1144.542186467	0.023848996	b11/0.0ppm
1363.6463348906004	0.12083996	y12/0.0ppm
682.3268056788002	0.5319398	y12^2/0.0ppm
1291.610600467	0.03433233	b12/0.0ppm
646.308938467	0.0010927183	b12^2/0.0ppm
755.8610126788002	0.058202885	y13^2/0.0ppm
1451.6412491906	0.02167474	b13/0.0ppm
726.3242628288	0.0030932736	b13^2/0.0ppm
Name: RPINPTDQSSYIVDSVTVK/2
MW: 1060.055125361015
Comment: Parent=1060.055125361015 Collision_energy=27.0 Mods=0 ModString=RPINPTDQSSYIVDSVTVK///2 iRT=73.91999816894531
Num peaks: 42
147.112804167	0.26208007	y1/0.0ppm
157.108387467	0.013817479	b1/0.0ppm
246.18121816700003	0.23933454	y2/0.0ppm
254.161151467	0.012151017	b2/0.0ppm
347.228897167	0.7244411	y3/0.0ppm
446.29731116700003	0.08917311	y4/0.0ppm
481.288142467	0.34998178	b4/0.0ppm
533.3293391670001	0.67540616	y5/0.0ppm
648.356282167	0.2921684	y6/0.0ppm
679.388585467	0.08856946	b6/0.0ppm
747.424696167	0.22521803	y7/0.0ppm
794.415528467	1.0	b7/0.0ppm
860.508760167	0.060463082	y8/0.0ppm
922.474106467	0.019008387	b8/0.0ppm
461.740691467	0.0038846517	b8^2)/0.0ppm
1023.572089167	0.047617815	y9/0.0ppm
1009.5061344669999	0.12117223	b9/0.0ppm
505.25670546699996	0.0054703965	b9^2)/0.0ppm
1110.6041171670001	0.014501411	y10/0.0ppm
1096.5381624670001	0.12667923	b10/0.0ppm
548.772719467	0.016387628	b10^2/0.0ppm
1197.6361451670002	0.027737549	y11/0.0ppm
1259.6014914670002	0.26399297	b11/0.0ppm
630.304383967	0.06392531	b11^2/0.0ppm
1325.6947231670003	0.39638963	y12/0.0ppm
1372.685555467	0.34123167	b12/0.0ppm
686.846415967	0.11705525	b12^2/0.0ppm
1440.7216661670004	0.037341844	y13/0.0ppm
1471.7539694670002	0.32587892	b13/0.0ppm
736.380622967	0.1860285	b13^2/0.0ppm
1586.7809124670002	0.39487135	b14/0.0ppm
793.8940944670001	0.2638573	b14^2/0.0ppm
1638.8221091670005	0.06029882	y15/0.0ppm
1673.8129404670003	0.15215623	b15/0.0ppm
837.4101084670001	0.13936655	b15^2/0.0ppm
1772.8813544670004	0.18994018	b16/0.0ppm
886.9443154670001	0.18407984	b16^2/0.0ppm
1873.9290334670004	0.058969334	b17/0.0ppm
937.4681549670001	0.15222235	b17^2/0.0ppm
982.0045703170001	0.002052952	y18^2/0.0ppm
1972.9974474670005	0.037742555	b18/0.0ppm
987.0023619670002	0.09839315	b18^2/0.0ppm
Name: NGSIHLYFDK/2
MW: 597.30111273965
Comment: Parent=597.30111273965 Collision_energy=27.0 Mods=0 ModString=NGSIHLYFDK///2 iRT=60.2400016784668
Num peaks: 24
147.112804167	0.46196267	y1/0.0ppm
262.139747167	0.39036345	y2/0.0ppm
172.071667467	0.31457496	b2/0.0ppm
409.208161167	0.37613308	y3/0.0ppm
259.10369546699997	0.36735433	b3/0.0ppm
572.271490167	0.48596045	y4/0.0ppm
372.187759467	0.08226349	b4/0.0ppm
186.597517967	0.000781568	b4^2)/0.0ppm
685.355554167	0.4819157	y5/0.0ppm
509.24667146699994	0.26823366	b5/0.0ppm
822.414466167	1.0	y6/0.0ppm
411.710871317	0.22311051	y6^2)/0.0ppm
622.330735467	0.299291	b6/0.0ppm
935.498530167	0.37327513	y7/0.0ppm
468.252903317	0.15234737	y7^2)/0.0ppm
785.394064467	0.25169462	b7/0.0ppm
393.200670467	0.0002587453	b7^2)/0.0ppm
1022.530558167	0.18999854	y8/0.0ppm
511.768917317	0.3190869	y8^2)/0.0ppm
932.462478467	0.1642853	b8/0.0ppm
466.734877467	0.000592152	b8^2)/0.0ppm
1079.5520221670001	0.10059863	y9/0.0ppm
540.279649317	0.72801757	y9^2)/0.0ppm
1047.489421467	0.31995276	b9/0.0ppm
Name: NGSIHLYFDKAGQK/2
MW: 789.4071717519299
Comment: Parent=789.4071717519299 Collision_energy=27.0 Mods=0 ModString=NGSIHLYFDKAGQK///2 iRT=41.79999923706055
Num peaks: 31
147.112804167	0.1345155	y1/0.0ppm
58.028739967	0.0006800426	b1^2)/0.0ppm
275.171382167	0.04065113	y2/0.0ppm
172.071667467	0.1160495	b2/0.0ppm
332.19284616699997	0.25197682	y3/0.0ppm
259.10369546699997	0.22725137	b3/0.0ppm
403.229960167	0.31453988	y4/0.0ppm
372.187759467	0.09357382	b4/0.0ppm
531.3249231670001	0.49142244	y5/0.0ppm
509.24667146699994	0.5736822	b5/0.0ppm
646.351866167	0.23885123	y6/0.0ppm
622.330735467	0.62946683	b6/0.0ppm
793.420280167	0.5530222	y7/0.0ppm
785.394064467	0.396345	b7/0.0ppm
956.483609167	1.0	y8/0.0ppm
932.462478467	0.14472798	b8/0.0ppm
1069.567673167	0.721693	y9/0.0ppm
1047.489421467	0.3475799	b9/0.0ppm
1206.626585167	0.65459025	y10/0.0ppm
603.816930817	0.8089518	y10^2/0.0ppm
1175.584384467	0.14658046	b10/0.0ppm
1319.710649167	0.05607822	y11/0.0ppm
660.3589628169999	0.31634474	y11^2/0.0ppm
1246.621498467	0.08311748	b11/0.0ppm
623.814387467	0.002861362	b11^2/0.0ppm
703.874976817	0.19569835	y12^2/0.0ppm
1303.642962467	0.02585212	b12/0.0ppm
652.3251194669999	0.05428575	b12^2/0.0ppm
732.3857088169999	0.21940556	y13^2/0.0ppm
1431.7015404669999	0.024148619	b13/0.0ppm
716.3544084669999	0.27459598	b13^2/0.0ppm
Name: NGSIHLYFDKAGQKTYER/2
MW: 1064.034527308195
Comment: Parent=1064.034527308195 Collision_energy=27.0 Mods=0 ModString=NGSIHLYFDKAGQKTYER///2 iRT=40.290000915527344
Num peaks: 32
175.118952167	0.39152935	y1/0.0ppm
304.161545167	0.02678066	y2/0.0ppm
172.071667467	0.010555599	b2/0.0ppm
467.224874167	0.11464403	y3/0.0ppm
259.10369546699997	0.0850264	b3/0.0ppm
568.2725531670001	0.2127716	y4/0.0ppm
372.187759467	0.089134715	b4/0.0ppm
696.3675161670001	0.121840455	y5/0.0ppm
509.24667146699994	0.502101	b5/0.0ppm
622.330735467	0.7506462	b6/0.0ppm
881.4475581670001	0.51281124	y7/0.0ppm
785.394064467	0.6310734	b7/0.0ppm
952.4846721670001	0.91286737	y8/0.0ppm
932.462478467	0.35645947	b8/0.0ppm
1080.5796351670003	0.86945814	y9/0.0ppm
1047.489421467	0.5185873	b9/0.0ppm
1195.6065781670004	0.5464079	y10/0.0ppm
1175.584384467	0.4656815	b10/0.0ppm
1342.6749921670005	1.0	y11/0.0ppm
1246.621498467	0.12416027	b11/0.0ppm
1505.7383211670005	0.8014364	y12/0.0ppm
1618.8223851670004	0.3290935	y13/0.0ppm
809.9148308170002	0.0996676	y13^2/0.0ppm
1431.7015404669999	0.0033623346	b13/0.0ppm
1755.8812971670004	0.08182682	y14/0.0ppm
878.4442868170001	0.6449362	y14^2/0.0ppm
1559.7965034669999	0.031152373	b14/0.0ppm
934.9863188170001	0.3543535	y15^2/0.0ppm
978.5023328170001	0.14395009	y16^2/0.0ppm
1007.0130648170001	0.10374761	y17^2/0.0ppm
1952.9501044669998	0.024094688	b17/0.0ppm
976.9786904669999	0.014025059	b17^2/0.0ppm
Name: AGQKTYER/2
MW: 476.745973377165
Comment: Parent=476.745973377165 Collision_energy=27.0 Mods=0 ModString=AGQKTYER///2 iRT=11.359999656677246
Num peaks: 17
175.118952167	0.2722985	y1/0.0ppm
88.063114317	0.0008073361	y1^2)/0.0ppm
304.161545167	0.07204022	y2/0.0ppm
129.065854467	0.12447278	b2/0.0ppm
467.224874167	0.27049965	y3/0.0ppm
257.124432467	0.18094175	b3/0.0ppm
568.2725531670001	1.0	y4/0.0ppm
385.219395467	0.0662755	b4/0.0ppm
696.3675161670001	0.6563637	y5/0.0ppm
348.68739631700004	0.12360813	y5^2)/0.0ppm
486.26707446700004	0.061453942	b5/0.0ppm
824.4260941670001	0.08103294	y6/0.0ppm
412.71668531700004	0.19572029	y6^2)/0.0ppm
649.3304034670001	0.022093425	b6/0.0ppm
881.4475581670001	0.04336851	y7/0.0ppm
441.22741731700006	0.5881341	y7^2)/0.0ppm
778.3729964670001	0.07562801	b7/0.0ppm
Name: AGQKTYERHSLSHFVNLDNLR/2
MW: 1243.138377983425
Comment: Parent=1243.138377983425 Collision_energy=27.0 Mods=0 ModString=AGQKTYERHSLSHFVNLDNLR///2 iRT=53.7400016784668
Num peaks: 41
175.118952167	0.35327518	y1/0.0ppm
88.063114317	0.034798503	y1^2)/0.0ppm
402.245943167	0.8601918	y3/0.0ppm
517.272886167	0.26107424	y4/0.0ppm
385.219395467	0.023012428	b4/0.0ppm
486.26707446700004	0.106853016	b5/0.0ppm
744.399877167	0.29696319	y6/0.0ppm
372.703576817	0.0014047798	y6^2)/0.0ppm
649.3304034670001	0.06631788	b6/0.0ppm
843.468291167	0.091680154	y7/0.0ppm
778.3729964670001	0.18417679	b7/0.0ppm
990.5367051669999	0.33317325	y8/0.0ppm
934.4741074670002	0.19690163	b8/0.0ppm
1127.595617167	0.20692131	y9/0.0ppm
1071.5330194670003	0.06784597	b9/0.0ppm
1214.627645167	0.48134533	y10/0.0ppm
1158.5650474670003	0.07914537	b10/0.0ppm
1327.711709167	0.11436538	y11/0.0ppm
1271.6491114670002	0.1374705	b11/0.0ppm
1414.743737167	0.04146929	y12/0.0ppm
1358.6811394670003	0.16662571	b12/0.0ppm
1551.802649167	0.018778602	y13/0.0ppm
1495.7400514670003	0.058023404	b13/0.0ppm
1707.903760167	0.04073341	y14/0.0ppm
1642.8084654670004	0.07567695	b14/0.0ppm
1836.946353167	0.01562789	y15/0.0ppm
1741.8768794670004	0.053566277	b15/0.0ppm
871.4420779670002	0.008164009	b15^2/0.0ppm
1000.508479317	0.010056675	y16^2/0.0ppm
1855.9198064670004	0.029713605	b16/0.0ppm
928.4635414670001	0.05405926	b16^2/0.0ppm
1051.032318817	1.0	y17^2/0.0ppm
1969.0038704670003	0.029639926	b17/0.0ppm
985.0055734670001	0.0938567	b17^2/0.0ppm
1115.079800317	0.31731546	y18^2/0.0ppm
2084.030813467	0.05640025	b18/0.0ppm
1042.5190449670001	0.24619342	b18^2/0.0ppm
1179.109089317	0.054655682	y19^2/0.0ppm
1099.540508467	0.06964572	b19^2/0.0ppm
1207.619821317	0.43133396	y20^2/0.0ppm
1156.0825404670002	0.4503752	b20^2/0.0ppm
Name: TYERHSLSHFVNLDNLR/2
MW: 1051.032318971145
Comment: Parent=1051.032318971145 Collision_energy=27.0 Mods=0 ModString=TYERHSLSHFVNLDNLR///2 iRT=61.119998931884766
Num peaks: 29
175.118952167	0.43888515	y1/0.0ppm
265.118284467	0.021534294	b2/0.0ppm
402.245943167	1.0	y3/0.0ppm
517.272886167	0.024680201	y4/0.0ppm
550.261988467	0.14515442	b4/0.0ppm
687.320900467	0.16081816	b5/0.0ppm
744.399877167	0.11720035	y6/0.0ppm
774.352928467	0.051818974	b6/0.0ppm
843.468291167	0.054209035	y7/0.0ppm
887.436992467	0.056399476	b7/0.0ppm
990.5367051669999	0.16429077	y8/0.0ppm
974.469020467	0.089609884	b8/0.0ppm
1127.595617167	0.14674987	y9/0.0ppm
1111.527932467	0.20804158	b9/0.0ppm
556.267604467	0.008544732	b9^2)/0.0ppm
1214.627645167	0.19085607	y10/0.0ppm
1327.711709167	0.053396188	y11/0.0ppm
1357.6647604670002	0.043792043	b11/0.0ppm
1414.743737167	0.113567434	y12/0.0ppm
1471.7076874670001	0.005877256	b12/0.0ppm
1551.802649167	0.12006707	y13/0.0ppm
1584.791751467	0.026018694	b13/0.0ppm
854.4555183169999	0.36567926	y14^2/0.0ppm
1699.8186944670001	0.41868252	b14/0.0ppm
850.412985467	0.05711357	b14^2/0.0ppm
918.976814817	0.05669623	y15^2/0.0ppm
907.434448967	0.0671296	b15^2/0.0ppm
1926.945685467	0.03750433	b16/0.0ppm
963.9764809669999	0.07051422	b16^2/0.0ppm
Name: TYERHSLSHFVNLDNLRANNTK/2
MW: 1315.1651240458448
Comment: Parent=1315.1651240458448 Collision_energy=27.0 Mods=0 ModString=TYERHSLSHFVNLDNLRANNTK///2 iRT=47.7400016784668
Num peaks: 47
74.060040317	0.012929019	y1^2)/0.0ppm
248.16048316700002	0.07528776	y2/0.0ppm
362.203410167	0.10484906	y3/0.0ppm
476.24633716700004	0.04655282	y4/0.0ppm
550.261988467	0.11574184	b4/0.0ppm
547.2834511670001	0.26599413	y5/0.0ppm
687.320900467	0.42999592	b5/0.0ppm
703.3845621670001	0.19058299	y6/0.0ppm
352.19591931700006	0.00855821	y6^2)/0.0ppm
774.352928467	0.38048798	b6/0.0ppm
887.436992467	0.36335656	b7/0.0ppm
930.5115531670001	1.0	y8/0.0ppm
974.469020467	0.567357	b8/0.0ppm
1045.5384961670002	0.5288913	y9/0.0ppm
1111.527932467	0.42854488	b9/0.0ppm
1158.622560167	0.2751212	y10/0.0ppm
1258.596346467	0.4363291	b10/0.0ppm
629.801811467	0.0008793314	b10^2/0.0ppm
1272.665487167	0.48620376	y11/0.0ppm
1357.6647604670002	0.5213584	b11/0.0ppm
679.336018467	0.010363835	b11^2/0.0ppm
1371.733901167	0.22089176	y12/0.0ppm
1471.7076874670001	0.17862839	b12/0.0ppm
736.357481967	3.610434e-05	b12^2/0.0ppm
1518.8023151670002	0.21327245	y13/0.0ppm
1584.791751467	0.39218152	b13/0.0ppm
792.899513967	0.007532388	b13^2/0.0ppm
1655.8612271670002	0.1735633	y14/0.0ppm
1699.8186944670001	0.23783986	b14/0.0ppm
850.412985467	0.008435156	b14^2/0.0ppm
1742.8932551670002	0.24661092	y15/0.0ppm
1813.861621467	0.07650093	b15/0.0ppm
907.434448967	0.0048949956	b15^2/0.0ppm
1855.9773191670001	0.048635997	y16/0.0ppm
1926.945685467	0.08841528	b16/0.0ppm
963.9764809669999	0.01312365	b16^2/0.0ppm
1943.0093471670002	0.1093268	y17/0.0ppm
2083.0467964669997	0.06597297	b17/0.0ppm
1042.027036467	0.04963262	b17^2/0.0ppm
2080.068259167	0.018758519	y18/0.0ppm
1077.5455934670001	0.104429066	b18^2/0.0ppm
1118.5883233170002	0.43755344	y19^2/0.0ppm
1134.567056967	0.38218835	b19^2/0.0ppm
1183.1096198170003	0.24389651	y20^2/0.0ppm
1191.588520467	0.4054856	b20^2/0.0ppm
1264.6412843170003	0.44717658	y21^2/0.0ppm
1242.112359967	0.9809611	b21^2/0.0ppm
Name: HSLSHFVNLDNLR/2
MW: 776.4049634148801
Comment: Parent=776.4049634148801 Collision_energy=27.0 Mods=0 ModString=HSLSHFVNLDNLR///2 iRT=66.43000030517578
Num peaks: 31
175.118952167	0.23348068	y1/0.0ppm
138.066188467	0.004532015	b1/0.0ppm
288.203016167	0.025506139	y2/0.0ppm
225.098216467	0.96329117	b2/0.0ppm
402.245943167	0.57263416	y3/0.0ppm
338.182280467	0.34393823	b3/0.0ppm
517.272886167	0.08089362	y4/0.0ppm
425.214308467	0.30920798	b4/0.0ppm
630.356950167	0.093283236	y5/0.0ppm
562.273220467	0.36304116	b5/0.0ppm
744.399877167	0.5060627	y6/0.0ppm
709.341634467	0.31862622	b6/0.0ppm
843.468291167	0.5484407	y7/0.0ppm
808.4100484669999	0.21401274	b7/0.0ppm
990.5367051669999	0.7782717	y8/0.0ppm
495.77199081699996	0.018812101	y8^2)/0.0ppm
922.4529754669999	0.06802357	b8/0.0ppm
1127.595617167	0.6377175	y9/0.0ppm
564.3014468169999	0.071975335	y9^2)/0.0ppm
1035.5370394669999	0.040640175	b9/0.0ppm
1214.627645167	0.7041398	y10/0.0ppm
607.817460817	0.08322142	y10^2/0.0ppm
1150.563982467	0.29075393	b10/0.0ppm
1327.711709167	0.6657878	y11/0.0ppm
664.3594928169999	0.33233437	y11^2/0.0ppm
1264.606909467	0.02868777	b11/0.0ppm
632.8070929669999	0.037606984	b11^2/0.0ppm
1414.743737167	0.14020486	y12/0.0ppm
707.875506817	1.0	y12^2/0.0ppm
1377.6909734669998	0.033543143	b12/0.0ppm
689.3491249669999	0.036418155	b12^2/0.0ppm
Name: HSLSHFVNLDNLRANNTK/2
MW: 1040.53776848958
Comment: Parent=1040.53776848958 Collision_energy=27.0 Mods=0 ModString=HSLSHFVNLDNLRANNTK///2 iRT=49.11000061035156
Num peaks: 36
248.16048316700002	0.034785356	y2/0.0ppm
225.098216467	0.42872453	b2/0.0ppm
362.203410167	0.08724616	y3/0.0ppm
338.182280467	0.17121981	b3/0.0ppm
476.24633716700004	0.08293857	y4/0.0ppm
425.214308467	0.29002005	b4/0.0ppm
547.2834511670001	0.22474732	y5/0.0ppm
562.273220467	0.6209606	b5/0.0ppm
703.3845621670001	0.06648832	y6/0.0ppm
709.341634467	0.44886723	b6/0.0ppm
808.4100484669999	0.39057365	b7/0.0ppm
930.5115531670001	1.0	y8/0.0ppm
922.4529754669999	0.1528909	b8/0.0ppm
1045.5384961670002	0.45637208	y9/0.0ppm
1035.5370394669999	0.31622925	b9/0.0ppm
1158.622560167	0.12977077	y10/0.0ppm
1150.563982467	0.6774142	b10/0.0ppm
1272.665487167	0.5470361	y11/0.0ppm
1264.606909467	0.01368769	b11/0.0ppm
1371.733901167	0.46364805	y12/0.0ppm
1377.6909734669998	0.08472376	b12/0.0ppm
1518.8023151670002	0.47503588	y13/0.0ppm
1533.7920844669998	0.06872333	b13/0.0ppm
1655.8612271670002	0.27318287	y14/0.0ppm
828.434251817	0.028270803	y14^2/0.0ppm
1604.8291984669997	0.059208587	b14/0.0ppm
802.9182374669998	0.017721942	b14^2/0.0ppm
1742.8932551670002	0.082185484	y15/0.0ppm
871.9502658170001	0.35246187	y15^2/0.0ppm
1718.8721254669997	0.00762375	b15/0.0ppm
859.9397009669998	0.06932011	b15^2/0.0ppm
1855.9773191670001	0.014711141	y16/0.0ppm
928.492297817	0.64474565	y16^2/0.0ppm
916.9611644669998	0.28566664	b16^2/0.0ppm
972.008311817	0.776701	y17^2/0.0ppm
967.4850039669998	0.50684243	b17^2/0.0ppm
Name: ANNTKGSLPINVIVFDGK/2
MW: 944.0203573051151
Comment: Parent=944.0203573051151 Collision_energy=27.0 Mods=0 ModString=ANNTKGSLPINVIVFDGK///2 iRT=103.55999755859375
Num peaks: 43
147.112804167	0.055393085	y1/0.0ppm
204.13426816700002	0.4646478	y2/0.0ppm
186.087317467	0.11684124	b2/0.0ppm
319.161211167	0.32144994	y3/0.0ppm
300.130244467	0.124046884	b3/0.0ppm
466.22962516699994	0.56604964	y4/0.0ppm
401.177923467	0.29643756	b4/0.0ppm
565.298039167	0.47134984	y5/0.0ppm
529.272886467	0.25636587	b5/0.0ppm
678.382103167	0.2792102	y6/0.0ppm
339.694689817	0.0009611019	y6^2)/0.0ppm
586.2943504670001	0.06841316	b6/0.0ppm
777.4505171669999	0.069710955	y7/0.0ppm
673.326378467	0.1439152	b7/0.0ppm
891.4934441669999	0.12540962	y8/0.0ppm
786.410442467	0.5901804	b8/0.0ppm
1004.5775081669999	0.014276932	y9/0.0ppm
442.23524146700004	0.01172497	b9^2)/0.0ppm
1101.630272167	1.0	y10/0.0ppm
996.5472704670001	0.06663362	b10/0.0ppm
498.77727346700004	0.013407666	b10^2/0.0ppm
1214.7143361669998	0.2323183	y11/0.0ppm
1110.5901974670003	0.103471555	b11/0.0ppm
555.7987369670001	0.07123402	b11^2/0.0ppm
1301.746364167	0.14180145	y12/0.0ppm
1209.6586114670004	0.17057735	b12/0.0ppm
605.3329439670001	0.16339345	b12^2/0.0ppm
1358.7678281669998	0.7334672	y13/0.0ppm
1322.7426754670003	0.16362408	b13/0.0ppm
661.8749759670001	0.14265174	b13^2/0.0ppm
1486.8627911669998	0.122156486	y14/0.0ppm
743.9350338169999	0.19672905	y14^2/0.0ppm
1421.8110894670003	0.164775	b14/0.0ppm
711.4091829670001	0.07051827	b14^2/0.0ppm
1587.9104701669999	0.0110063	y15/0.0ppm
794.4588733169999	0.13027647	y15^2/0.0ppm
1568.8795034670004	0.080808304	b15/0.0ppm
784.9433899670001	0.035266448	b15^2/0.0ppm
851.4803368169999	0.18037489	y16^2/0.0ppm
1683.9064464670005	0.07253382	b16/0.0ppm
842.4568614670002	0.027560739	b16^2/0.0ppm
908.5018003169998	0.0472811	y17^2/0.0ppm
870.9675934670001	0.018177351	b17^2/0.0ppm
Name: ANNTKGSLPINVIVFDGKSK/2
MW: 1051.58385301425
Comment: Parent=1051.58385301425 Collision_energy=27.0 Mods=0 ModString=ANNTKGSLPINVIVFDGKSK///2 iRT=85.94999694824219
Num peaks: 42
234.144832167	0.08466311	y2/0.0ppm
186.087317467	0.044164527	b2/0.0ppm
362.23979516699995	0.028464308	y3/0.0ppm
300.130244467	0.048904546	b3/0.0ppm
419.26125916699993	0.44934422	y4/0.0ppm
401.177923467	0.16992998	b4/0.0ppm
534.288202167	0.17929658	y5/0.0ppm
529.272886467	0.25245038	b5/0.0ppm
681.356616167	0.38085926	y6/0.0ppm
586.2943504670001	0.054290067	b6/0.0ppm
780.4250301669999	0.3389012	y7/0.0ppm
673.326378467	0.29102728	b7/0.0ppm
893.509094167	0.2191755	y8/0.0ppm
786.410442467	0.60449994	b8/0.0ppm
992.5775081669999	0.087876886	y9/0.0ppm
1106.620435167	0.14327346	y10/0.0ppm
996.5472704670001	0.083995186	b10/0.0ppm
498.77727346700004	0.00011297461	b10^2/0.0ppm
1110.5901974670003	0.07049678	b11/0.0ppm
555.7987369670001	0.011864972	b11^2/0.0ppm
1316.757263167	1.0	y12/0.0ppm
1209.6586114670004	0.12309571	b12/0.0ppm
605.3329439670001	0.020726608	b12^2/0.0ppm
1429.841327167	0.21028136	y13/0.0ppm
1322.7426754670003	0.14082314	b13/0.0ppm
661.8749759670001	0.026243016	b13^2/0.0ppm
1516.873355167	0.17119719	y14/0.0ppm
1421.8110894670003	0.102092385	b14/0.0ppm
711.4091829670001	0.015025344	b14^2/0.0ppm
1573.894819167	0.54799014	y15/0.0ppm
1568.8795034670004	0.07090356	b15/0.0ppm
784.9433899670001	0.007874526	b15^2/0.0ppm
851.4985293169999	0.14440656	y16^2/0.0ppm
1683.9064464670005	0.04894717	b16/0.0ppm
842.4568614670002	0.0056909714	b16^2/0.0ppm
902.0223688169999	0.12303458	y17^2/0.0ppm
1740.9279104670004	0.006737392	b17/0.0ppm
870.9675934670001	0.01730415	b17^2/0.0ppm
959.0438323169999	0.15231317	y18^2/0.0ppm
935.0150749670001	0.05469752	b18^2/0.0ppm
1016.0652958169999	0.016577214	y19^2/0.0ppm
978.5310889670002	0.13607545	b19^2/0.0ppm
Name: GSLPINVIVFDGK/2
MW: 679.8875522304149
Comment: Parent=679.8875522304149 Collision_energy=27.0 Mods=0 ModString=GSLPINVIVFDGK///2 iRT=128.69000244140625
Num peaks: 27
147.112804167	0.010606973	y1/0.0ppm
204.13426816700002	0.063680634	y2/0.0ppm
145.060768467	0.0116500035	b2/0.0ppm
73.034022467	1.781306e-05	b2^2)/0.0ppm
319.161211167	0.04045465	y3/0.0ppm
160.084243817	0.0016852098	y3^2)/0.0ppm
258.144832467	0.02912503	b3/0.0ppm
466.22962516699994	0.08870925	y4/0.0ppm
233.61845081699997	0.001201179	y4^2)/0.0ppm
355.19759646700004	0.036583364	b4/0.0ppm
178.10243646700002	0.00019174349	b4^2)/0.0ppm
565.298039167	0.10293655	y5/0.0ppm
468.28166046700005	0.014499091	b5/0.0ppm
678.382103167	0.156333	y6/0.0ppm
582.324587467	0.010267713	b6/0.0ppm
777.4505171669999	0.07534346	y7/0.0ppm
681.393001467	0.010197851	b7/0.0ppm
891.4934441669999	0.25249788	y8/0.0ppm
794.477065467	0.005474196	b8/0.0ppm
1004.5775081669999	0.07875173	y9/0.0ppm
502.79239231699995	0.0060815453	y9^2)/0.0ppm
893.545479467	0.0037127822	b9/0.0ppm
1101.630272167	0.4186155	y10/0.0ppm
551.3187743169999	1.0	y10^2/0.0ppm
1040.613893467	0.00032274658	b10/0.0ppm
607.8608063169999	0.1455594	y11^2/0.0ppm
1155.640836467	0.00045186767	b11/0.0ppm
Name: GSLPINVIVFDGKSK/2
MW: 787.4510479395501
Comment: Parent=787.4510479395501 Collision_energy=27.0 Mods=0 ModString=GSLPINVIVFDGKSK///2 iRT=108.62000274658203
Num peaks: 34
147.112804167	0.026886236	y1/0.0ppm
74.060040317	0.0017851944	y1^2)/0.0ppm
234.144832167	0.036632285	y2/0.0ppm
145.060768467	0.0047674673	b2/0.0ppm
362.23979516699995	0.008168255	y3/0.0ppm
181.62353581699998	0.0010514316	y3^2)/0.0ppm
258.144832467	0.030715985	b3/0.0ppm
419.26125916699993	0.09196933	y4/0.0ppm
210.13426781699997	0.0014840737	y4^2)/0.0ppm
355.19759646700004	0.04777277	b4/0.0ppm
534.288202167	0.049766727	y5/0.0ppm
468.28166046700005	0.023774037	b5/0.0ppm
681.356616167	0.13188569	y6/0.0ppm
582.324587467	0.029120727	b6/0.0ppm
780.4250301669999	0.20999764	y7/0.0ppm
681.393001467	0.045036137	b7/0.0ppm
893.509094167	0.27430817	y8/0.0ppm
794.477065467	0.027272966	b8/0.0ppm
992.5775081669999	0.12372104	y9/0.0ppm
893.545479467	0.012525276	b9/0.0ppm
1106.620435167	0.21502402	y10/0.0ppm
553.813855817	0.02807321	y10^2/0.0ppm
1040.613893467	0.0009584992	b10/0.0ppm
1219.704499167	0.0423765	y11/0.0ppm
610.3558878169999	0.0061174207	y11^2/0.0ppm
1155.640836467	0.00035039886	b11/0.0ppm
1316.757263167	0.25826928	y12/0.0ppm
658.882269817	1.0	y12^2/0.0ppm
715.4243018169999	0.15985312	y13^2/0.0ppm
1340.757263467	0.0038826016	b13/0.0ppm
670.882269967	0.00085340143	b13^2/0.0ppm
758.9403158169999	0.0016075453	y14^2/0.0ppm
1427.789291467	0.0010576437	b14/0.0ppm
714.398283967	0.00017631649	b14^2/0.0ppm
Name: GSLPINVIVFDGKSKCEESSAK/2
MW: 1183.107032083785
Comment: Parent=1183.107032083785 Collision_energy=27.0 Mods=1/15,C,Carbamidomethyl ModString=GSLPINVIVFDGKSKCEESSAK//Carbamidomethyl@C16/2 iRT=89.80999755859375
Num peaks: 46
147.112804167	0.025189277	y1/0.0ppm
218.149918167	0.012222557	y2/0.0ppm
305.181946167	0.065738335	y3/0.0ppm
258.144832467	0.001260069	b3/0.0ppm
392.213974167	0.120207444	y4/0.0ppm
355.19759646700004	0.027974274	b4/0.0ppm
521.2565671670001	0.058802623	y5/0.0ppm
468.28166046700005	0.022762386	b5/0.0ppm
650.2991601670001	0.021023821	y6/0.0ppm
582.324587467	0.10401528	b6/0.0ppm
810.3298088906	0.094049044	y7/0.0ppm
681.393001467	0.2751391	b7/0.0ppm
938.4247718906	0.024586475	y8/0.0ppm
794.477065467	0.16982828	b8/0.0ppm
1025.4567998906	0.18290803	y9/0.0ppm
893.545479467	0.10693862	b9/0.0ppm
1153.5517628906002	0.060600016	y10/0.0ppm
1040.613893467	0.09715268	b10/0.0ppm
1210.5732268906002	0.3392579	y11/0.0ppm
1155.640836467	0.06920296	b11/0.0ppm
1325.6001698906002	0.17820987	y12/0.0ppm
1212.662300467	0.042344242	b12/0.0ppm
1472.6685838906003	0.41992643	y13/0.0ppm
736.8379301788001	0.0050564758	y13^2/0.0ppm
1340.757263467	0.031299546	b13/0.0ppm
1571.7369978906004	0.3694784	y14/0.0ppm
786.3721371788001	0.014535774	y14^2/0.0ppm
1427.789291467	0.012547392	b14/0.0ppm
1684.8210618906003	0.22470555	y15/0.0ppm
842.9141691788001	0.041413926	y15^2/0.0ppm
1555.8842544670001	0.012135951	b15/0.0ppm
1783.8894758906004	0.04455816	y16/0.0ppm
892.4483761788001	0.027181571	y16^2/0.0ppm
1715.9149031906002	0.007898504	b16/0.0ppm
1897.9324028906003	0.021567468	y17/0.0ppm
949.4698396788001	0.15157889	y17^2/0.0ppm
1844.9574961906003	0.012578875	b17/0.0ppm
1974.0000891906004	0.017571744	b18/0.0ppm
987.5036828288002	0.00062844995	b18^2/0.0ppm
1054.5382536788002	1.0	y19^2/0.0ppm
2061.0321171906003	0.00373399	b19/0.0ppm
1031.0196968288003	0.012070242	b19^2/0.0ppm
1111.0802856788002	0.11746025	y20^2/0.0ppm
1074.5357108288003	0.095444284	b20^2/0.0ppm
1154.5962996788003	0.07945559	y21^2/0.0ppm
1110.0542678288004	0.048946094	b21^2/0.0ppm
Name: SKCEESSAK/2
MW: 513.23203866199
Comment: Parent=513.23203866199 Collision_energy=27.0 Mods=1/2,C,Carbamidomethyl ModString=SKCEESSAK//Carbamidomethyl@C3/2 iRT=-25.09000015258789
Num peaks: 16
147.112804167	0.094697624	y1/0.0ppm
218.149918167	0.027587561	y2/0.0ppm
216.134267467	0.39479807	b2/0.0ppm
305.181946167	0.028223576	y3/0.0ppm
376.1649161906	0.06601022	b3/0.0ppm
392.213974167	0.07798972	y4/0.0ppm
505.20750919060004	0.02053125	b4/0.0ppm
521.2565671670001	0.07571427	y5/0.0ppm
634.2501021906	0.029023042	b5/0.0ppm
650.2991601670001	0.17299864	y6/0.0ppm
721.2821301906	0.010791822	b6/0.0ppm
810.3298088906	1.0	y7/0.0ppm
405.6685426788	0.01034635	y7^2)/0.0ppm
808.3141581906	0.023512876	b7/0.0ppm
469.7160241788	0.1439104	y8^2)/0.0ppm
879.3512721906	0.049888562	b8/0.0ppm
Name: MFDAYVNTFSSTFNVPMEK/2
MW: 1114.50556546386
Comment: Parent=1114.50556546386 Collision_energy=27.0 Mods=0 ModString=MFDAYVNTFSSTFNVPMEK///2 iRT=132.77000427246094
Num peaks: 31
147.112804167	0.027628692	y1/0.0ppm
276.155397167	0.045864206	y2/0.0ppm
279.11617546699995	0.039406512	b2/0.0ppm
407.195882167	0.024381382	y3/0.0ppm
394.14311846699997	0.21186371	b3/0.0ppm
504.248646167	1.0	y4/0.0ppm
465.180232467	0.15821868	b4/0.0ppm
233.093754467	0.00092836627	b4^2)/0.0ppm
603.317060167	0.07776333	y5/0.0ppm
628.243561467	0.1473467	b5/0.0ppm
717.359987167	0.063191175	y6/0.0ppm
727.3119754669999	0.0874995	b6/0.0ppm
864.428401167	0.07136853	y7/0.0ppm
841.3549024669999	0.029713627	b7/0.0ppm
965.476080167	0.05254167	y8/0.0ppm
942.4025814669999	0.030234357	b8/0.0ppm
1052.508108167	0.10802091	y9/0.0ppm
1089.470995467	0.030198844	b9/0.0ppm
1139.5401361670001	0.22583415	y10/0.0ppm
1176.503023467	0.012046812	b10/0.0ppm
1286.6085501670002	0.1548541	y11/0.0ppm
1263.5350514670001	0.0044896645	b11/0.0ppm
1387.6562291670002	0.12772384	y12/0.0ppm
1364.5827304670001	0.0021956812	b12/0.0ppm
1501.6991561670002	0.26513502	y13/0.0ppm
1511.6511444670002	0.0014296264	b13/0.0ppm
1600.7675701670003	0.1158303	y14/0.0ppm
1625.6940714670002	0.0070375204	b14/0.0ppm
813.350673967	0.0009012892	b14^2/0.0ppm
1763.8308991670003	0.025925364	y15/0.0ppm
1724.7624854670003	0.014946375	b15/0.0ppm
Name: MFDAYVNTFSSTFNVPMEKLK/2
MW: 1235.095078959425
Comment: Parent=1235.095078959425 Collision_energy=27.0 Mods=0 ModString=MFDAYVNTFSSTFNVPMEKLK///2 iRT=132.77999877929688
Num peaks: 42
147.112804167	0.027776424	y1/0.0ppm
260.196868167	0.035434663	y2/0.0ppm
279.11617546699995	0.019961417	b2/0.0ppm
388.291831167	0.08794564	y3/0.0ppm
394.14311846699997	0.21047401	b3/0.0ppm
517.3344241670001	0.05770143	y4/0.0ppm
465.180232467	0.19666418	b4/0.0ppm
233.093754467	0.00052455923	b4^2)/0.0ppm
648.374909167	0.013059237	y5/0.0ppm
628.243561467	0.22229022	b5/0.0ppm
745.4276731670001	1.0	y6/0.0ppm
727.3119754669999	0.15184082	b6/0.0ppm
844.496087167	0.09256378	y7/0.0ppm
841.3549024669999	0.060870033	b7/0.0ppm
958.539014167	0.11274317	y8/0.0ppm
942.4025814669999	0.068713345	b8/0.0ppm
1105.607428167	0.10975197	y9/0.0ppm
1089.470995467	0.07614863	b9/0.0ppm
1206.655107167	0.12424865	y10/0.0ppm
1176.503023467	0.042117495	b10/0.0ppm
1293.6871351670002	0.16882603	y11/0.0ppm
1263.5350514670001	0.02062907	b11/0.0ppm
1380.7191631670003	0.33962893	y12/0.0ppm
1364.5827304670001	0.014493392	b12/0.0ppm
1527.7875771670003	0.2094252	y13/0.0ppm
1511.6511444670002	0.015398125	b13/0.0ppm
1628.8352561670004	0.1206657	y14/0.0ppm
814.9212663170001	2.0568406e-05	y14^2/0.0ppm
1625.6940714670002	0.017388586	b14/0.0ppm
1742.8781831670003	0.2683449	y15/0.0ppm
871.9427298170001	0.04875895	y15^2/0.0ppm
1724.7624854670003	0.066087164	b15/0.0ppm
862.8848809670001	0.0034308464	b15^2/0.0ppm
1841.9465971670004	0.11851644	y16/0.0ppm
921.4769368170001	0.08874127	y16^2/0.0ppm
2005.0099261670005	0.017896025	y17/0.0ppm
1003.0086013170002	0.09328194	y17^2/0.0ppm
1038.5271583170004	0.11999965	y18^2/0.0ppm
1096.0406298170003	0.10120167	y19^2/0.0ppm
1105.5002834670001	0.0020926336	b19^2/0.0ppm
1169.5748368170002	0.01966642	y20^2/0.0ppm
1162.0423154670002	0.014921649	b20^2/0.0ppm
Name: LKTLVATAEAELAK/2
MW: 729.4323238706099
Comment: Parent=729.4323238706099 Collision_energy=27.0 Mods=0 ModString=LKTLVATAEAELAK///2 iRT=80.62999725341797
Num peaks: 29
147.112804167	0.094187714	y1/0.0ppm
218.149918167	0.094283454	y2/0.0ppm
242.18630346700002	0.6570013	b2/0.0ppm
331.23398216699997	0.08752438	y3/0.0ppm
343.23398246700003	0.2167885	b3/0.0ppm
460.276575167	0.04746303	y4/0.0ppm
456.31804646700004	0.1632757	b4/0.0ppm
531.313689167	0.105202764	y5/0.0ppm
555.386460467	0.28706253	b5/0.0ppm
660.356282167	0.11754445	y6/0.0ppm
626.423574467	0.13234341	b6/0.0ppm
731.393396167	0.20815577	y7/0.0ppm
727.471253467	0.053970728	b7/0.0ppm
832.441075167	0.41603446	y8/0.0ppm
798.508367467	0.03668494	b8/0.0ppm
903.478189167	1.0	y9/0.0ppm
927.550960467	0.035085585	b9/0.0ppm
1002.546603167	0.6263316	y10/0.0ppm
998.588074467	0.022891667	b10/0.0ppm
499.797675467	0.0044827326	b10^2/0.0ppm
1115.630667167	0.36134455	y11/0.0ppm
1127.6306674670002	0.050343007	b11/0.0ppm
564.318971967	0.009242323	b11^2/0.0ppm
1216.678346167	0.9744375	y12/0.0ppm
1240.714731467	0.05230804	b12/0.0ppm
620.861003967	0.009217623	b12^2/0.0ppm
672.8902928169999	0.27951947	y13^2/0.0ppm
1311.751845467	0.043636218	b13/0.0ppm
656.379560967	0.0075318855	b13^2/0.0ppm
Name: TLVATAEAELAK/2
MW: 608.842810375045
Comment: Parent=608.842810375045 Collision_energy=27.0 Mods=0 ModString=TLVATAEAELAK///2 iRT=87.58999633789062
Num peaks: 28
147.112804167	0.031706605	y1/0.0ppm
218.149918167	0.038572688	y2/0.0ppm
215.139019467	1.0	b2/0.0ppm
331.23398216699997	0.04963644	y3/0.0ppm
314.207433467	0.3086525	b3/0.0ppm
460.276575167	0.035137136	y4/0.0ppm
230.641925817	0.000537058	y4^2)/0.0ppm
385.24454746699996	0.07748469	b4/0.0ppm
193.12591196699998	0.006116198	b4^2)/0.0ppm
531.313689167	0.074701846	y5/0.0ppm
486.292226467	0.02051512	b5/0.0ppm
243.649751467	0.0027853665	b5^2)/0.0ppm
660.356282167	0.13676466	y6/0.0ppm
557.329340467	0.009891782	b6/0.0ppm
279.168308467	0.001477826	b6^2)/0.0ppm
731.393396167	0.22700334	y7/0.0ppm
366.200336317	0.0028592043	y7^2)/0.0ppm
686.371933467	0.0040357085	b7/0.0ppm
832.441075167	0.44685704	y8/0.0ppm
416.724175817	0.019591048	y8^2)/0.0ppm
757.4090474669999	0.00020280703	b8/0.0ppm
903.478189167	0.75013715	y9/0.0ppm
452.242732817	0.008863581	y9^2)/0.0ppm
886.451640467	0.0017220813	b9/0.0ppm
1002.546603167	0.6868806	y10/0.0ppm
501.77693981699997	0.049017683	y10^2/0.0ppm
999.535704467	0.00081888685	b10/0.0ppm
558.3189718169999	0.0021558318	y11^2/0.0ppm
Name: NVSLDNVLSTFISAAR/2
MW: 853.957225733975
Comment: Parent=853.957225733975 Collision_energy=27.0 Mods=0 ModString=NVSLDNVLSTFISAAR///2 iRT=163.52000427246094
Num peaks: 31
175.118952167	0.059520524	y1/0.0ppm
246.156066167	0.05033265	y2/0.0ppm
214.118617467	0.37817308	b2/0.0ppm
317.193180167	0.058486853	y3/0.0ppm
301.150645467	0.13230549	b3/0.0ppm
404.22520816699995	0.23587464	y4/0.0ppm
414.234709467	0.032847166	b4/0.0ppm
207.620992967	0.001337112	b4^2)/0.0ppm
517.309272167	0.11862412	y5/0.0ppm
529.261652467	0.080044575	b5/0.0ppm
265.134464467	0.0005904331	b5^2)/0.0ppm
664.377686167	0.17319828	y6/0.0ppm
643.3045794669999	0.07871156	b6/0.0ppm
322.15592796699997	0.0018119111	b6^2)/0.0ppm
765.425365167	0.2212319	y7/0.0ppm
742.3729934669999	0.14963992	b7/0.0ppm
852.457393167	0.6714403	y8/0.0ppm
855.4570574669999	0.052602798	b8/0.0ppm
965.541457167	1.0	y9/0.0ppm
942.4890854669999	0.019558406	b9/0.0ppm
1064.6098711670002	0.19464022	y10/0.0ppm
1043.536764467	0.012692742	b10/0.0ppm
1178.6527981670001	0.22523138	y11/0.0ppm
1190.605178467	0.0068217632	b11/0.0ppm
1293.6797411670002	0.37156007	y12/0.0ppm
1303.689242467	0.0038407927	b12/0.0ppm
1406.763805167	0.14603989	y13/0.0ppm
1390.721270467	0.0022266605	b13/0.0ppm
1493.7958331670002	0.33047795	y14/0.0ppm
747.401554817	0.026775692	y14^2/0.0ppm
796.9357618170001	0.003418355	y15^2/0.0ppm
Name: QGFVDSDVETK/2
MW: 612.790774802185
Comment: Parent=612.790774802185 Collision_energy=27.0 Mods=0 ModString=QGFVDSDVETK///2 iRT=32.02000045776367
Num peaks: 23
147.112804167	0.06362561	y1/0.0ppm
129.065854467	0.000937021	b1/0.0ppm
248.16048316700002	0.20593287	y2/0.0ppm
186.08731846700002	0.12515871	b2/0.0ppm
377.203076167	0.08923419	y3/0.0ppm
333.155732467	0.23742345	b3/0.0ppm
476.271490167	0.101519614	y4/0.0ppm
432.224146467	0.0333943	b4/0.0ppm
216.615711467	0.000772497	b4^2)/0.0ppm
591.2984331670001	0.080805816	y5/0.0ppm
547.251089467	0.011704938	b5/0.0ppm
678.3304611670001	0.419771	y6/0.0ppm
793.357404167	1.0	y7/0.0ppm
397.182340317	3.6490183e-05	y7^2)/0.0ppm
749.310060467	0.0018671504	b7/0.0ppm
892.425818167	0.35736245	y8/0.0ppm
446.716547317	0.050038733	y8^2)/0.0ppm
848.3784744669999	0.004538987	b8/0.0ppm
1039.494232167	0.16659714	y9/0.0ppm
520.250754317	0.021243706	y9^2)/0.0ppm
977.421067467	0.0044759954	b9/0.0ppm
1096.515696167	0.09603381	y10/0.0ppm
1078.468746467	0.0014626321	b10/0.0ppm
Name: QGFVDSDVETKDVVECLK/2
MW: 1034.49879451928
Comment: Parent=1034.49879451928 Collision_energy=27.0 Mods=1/15,C,Carbamidomethyl ModString=QGFVDSDVETKDVVECLK//Carbamidomethyl@C16/2 iRT=83.80000305175781
Num peaks: 43
147.112804167	0.22266985	y1/0.0ppm
260.196868167	0.2499666	y2/0.0ppm
186.08731846700002	0.22455253	b2/0.0ppm
420.2275168906	0.63164186	y3/0.0ppm
333.155732467	1.0	b3/0.0ppm
549.2701098906001	0.6629381	y4/0.0ppm
432.224146467	0.2663655	b4/0.0ppm
216.615711467	0.00725277	b4^2)/0.0ppm
648.3385238906001	0.55810624	y5/0.0ppm
547.251089467	0.2052138	b5/0.0ppm
274.129182967	0.0010640735	b5^2)/0.0ppm
747.4069378906	0.41525495	y6/0.0ppm
634.283117467	0.11867827	b6/0.0ppm
862.4338808906	0.6868786	y7/0.0ppm
749.310060467	0.24254115	b7/0.0ppm
375.158668467	0.00044015056	b7^2)/0.0ppm
990.5288438906	0.3116574	y8/0.0ppm
848.3784744669999	0.19089082	b8/0.0ppm
1091.5765228906	0.78828406	y9/0.0ppm
977.421067467	0.15294018	b9/0.0ppm
1220.6191158906001	0.73379827	y10/0.0ppm
1078.468746467	0.06881035	b10/0.0ppm
1319.6875298906002	0.62817883	y11/0.0ppm
660.3474031788	0.021708587	y11^2/0.0ppm
1206.563709467	0.10015474	b11/0.0ppm
1434.7144728906003	0.23442534	y12/0.0ppm
717.8608746788001	0.041670345	y12^2/0.0ppm
1321.5906524670002	0.093483634	b12/0.0ppm
1521.7465008906004	0.59865487	y13/0.0ppm
761.3768886788001	0.65348345	y13^2/0.0ppm
1420.6590664670002	0.092554525	b13/0.0ppm
1636.7734438906004	0.6858082	y14/0.0ppm
818.8903601788002	0.4564813	y14^2/0.0ppm
1519.7274804670003	0.08773115	b14/0.0ppm
1735.8418578906005	0.07905235	y15/0.0ppm
868.4245671788002	0.47986177	y15^2/0.0ppm
1648.7700734670004	0.049698256	b15/0.0ppm
824.8886749670002	0.047440104	b15^2/0.0ppm
941.9587741788002	0.43401057	y16^2/0.0ppm
1808.8007221906005	0.00592378	b16/0.0ppm
904.9039993288002	0.058810405	b16^2/0.0ppm
970.4695061788002	0.26496023	y17^2/0.0ppm
961.4460313288001	0.1251757	b17^2/0.0ppm
Name: LSHQSDIEVTGDSCNNYMLTYNK/2
MW: 1345.097066825985
Comment: Parent=1345.097066825985 Collision_energy=27.0 Mods=1/13,C,Carbamidomethyl ModString=LSHQSDIEVTGDSCNNYMLTYNK//Carbamidomethyl@C14/2 iRT=65.04000091552734
Num peaks: 49
261.155731167	0.40416387	y2/0.0ppm
424.219060167	0.5060451	y3/0.0ppm
338.18228046699994	0.37262133	b3/0.0ppm
525.2667391670001	0.9001484	y4/0.0ppm
466.24085846699995	0.33066753	b4/0.0ppm
638.3508031670001	0.45202956	y5/0.0ppm
553.2728864669999	0.28960901	b5/0.0ppm
769.3912881670001	0.30818382	y6/0.0ppm
668.2998294669999	0.56850225	b6/0.0ppm
932.454617167	0.18053582	y7/0.0ppm
781.3838934669999	0.7224582	b7/0.0ppm
1046.4975441670001	0.07092526	y8/0.0ppm
910.4264864669999	0.9734485	b8/0.0ppm
1160.540471167	0.1693527	y9/0.0ppm
1009.4949004669999	1.0	b9/0.0ppm
1320.5711198906001	0.11942848	y10/0.0ppm
1110.542579467	0.48860288	b10/0.0ppm
1407.6031478906002	0.22710136	y11/0.0ppm
1167.564043467	0.2115454	b11/0.0ppm
1522.6300908906003	0.1585034	y12/0.0ppm
1282.590986467	0.15646319	b12/0.0ppm
641.7991314669999	0.0009345554	b12^2/0.0ppm
1579.6515548906002	0.54529023	y13/0.0ppm
1369.623014467	0.10220298	b13/0.0ppm
685.315145467	0.0035012988	b13^2/0.0ppm
1680.6992338906002	0.5499902	y14/0.0ppm
1529.6536631906001	0.054709185	b14/0.0ppm
765.3304698288	0.0042898837	b14^2/0.0ppm
1779.7676478906003	0.34337065	y15/0.0ppm
1643.6965901906	0.055789325	b15/0.0ppm
822.3519333288	0.0144416215	b15^2/0.0ppm
1908.8102408906004	0.19750701	y16/0.0ppm
1757.7395171906	0.052141447	b16/0.0ppm
879.3733968288	0.035825502	b16^2/0.0ppm
2021.8943048906003	0.09775103	y17/0.0ppm
1920.8028461906001	0.052189242	b17/0.0ppm
960.9050613288	0.068421975	b17^2/0.0ppm
2136.9212478906	0.05715044	y18/0.0ppm
2051.8433311905997	0.04143681	b18/0.0ppm
1026.4253038288	0.08861331	b18^2/0.0ppm
2223.9532758906003	0.017560976	y19/0.0ppm
2164.9273951906	0.05485741	b19/0.0ppm
1082.9673358288	0.09345959	b19^2/0.0ppm
1176.5095651788004	0.3593634	y20^2/0.0ppm
1133.4911753288	0.059837297	b20^2/0.0ppm
1245.0390211788003	0.31594807	y21^2/0.0ppm
1215.0228398288	0.041071564	b21^2/0.0ppm
1288.5550351788004	0.08150515	y22^2/0.0ppm
1272.0443033288	0.051846635	b22^2/0.0ppm
Name: VENMTPRDLGACIDCSAR/2
MW: 1032.966616021765
Comment: Parent=1032.966616021765 Collision_energy=27.0 Mods=2/11,C,Carbamidomethyl/14,C,Carbamidomethyl ModString=VENMTPRDLGACIDCSAR//Carbamidomethyl@C12; Carbamidomethyl@C15/2 iRT=64.86000061035156
Num peaks: 23
175.118952167	0.18168189	y1/0.0ppm
229.11828346700003	0.01513113	b2/0.0ppm
343.16121046700005	0.08467544	b3/0.0ppm
493.21874289059997	1.0	y4/0.0ppm
474.20169546700004	0.009854541	b4/0.0ppm
608.2456858906	0.056377776	y5/0.0ppm
575.249374467	0.06950865	b5/0.0ppm
881.3603986142001	0.02455958	y7/0.0ppm
828.4032494670001	0.0050439565	b7/0.0ppm
943.4301924670001	0.28404662	b8/0.0ppm
1009.4189766142001	0.103870444	y9/0.0ppm
1122.5030406142002	0.27534202	y10/0.0ppm
1113.5357204670001	0.015393795	b10/0.0ppm
1237.5299836142003	0.009374721	y11/0.0ppm
1184.5728344670001	0.007844046	b11/0.0ppm
745.8455675406001	0.16664352	y13^2/0.0ppm
1457.6875471906	0.059980545	b13/0.0ppm
796.3694070406001	0.014835226	y14^2/0.0ppm
1572.7144901906001	0.51589835	b14/0.0ppm
861.8896495406001	0.008750122	y15^2/0.0ppm
918.9111130406001	0.74353814	y16^2/0.0ppm
983.4324095406001	0.0054395893	y17^2/0.0ppm
1890.8142809142003	0.017786467	b17/0.0ppm
Name: DLGACIDCSAR/2
MW: 619.26862967379
Comment: Parent=619.26862967379 Collision_energy=27.0 Mods=2/4,C,Carbamidomethyl/7,C,Carbamidomethyl ModString=DLGACIDCSAR//Carbamidomethyl@C5; Carbamidomethyl@C8/2 iRT=51.290000915527344
Num peaks: 24
175.118952167	0.060312815	y1/0.0ppm
246.156066167	0.034907836	y2/0.0ppm
229.118283467	0.3522807	b2/0.0ppm
333.188094167	0.067089595	y3/0.0ppm
286.139747467	0.6314352	b3/0.0ppm
493.21874289059997	0.21891096	y4/0.0ppm
357.176861467	0.22019726	b4/0.0ppm
179.092068967	0.004176706	b4^2)/0.0ppm
608.2456858906	0.6379587	y5/0.0ppm
517.2075101905999	0.091454305	b5/0.0ppm
259.10739332879996	0.000354972	b5^2)/0.0ppm
721.3297498906	0.57107055	y6/0.0ppm
361.1685131788	0.024342187	y6^2)/0.0ppm
630.2915741905999	0.044525675	b6/0.0ppm
881.3603986142001	1.0	y7/0.0ppm
441.18383754060005	0.29060823	y7^2)/0.0ppm
745.3185171905999	0.008073153	b7/0.0ppm
952.3975126142001	0.22312246	y8/0.0ppm
476.70239454060004	0.06675954	y8^2)/0.0ppm
905.3491659142	0.0013830819	b8/0.0ppm
1009.4189766142001	0.8331114	y9/0.0ppm
505.21312654060006	0.14986657	y9^2)/0.0ppm
992.3811939141999	0.0015393319	b9/0.0ppm
561.7551585406001	0.0447064	y10^2/0.0ppm
Name: DLGACIDCSARHINAQVAK/2
MW: 1050.009672312995
Comment: Parent=1050.009672312995 Collision_energy=27.0 Mods=2/4,C,Carbamidomethyl/7,C,Carbamidomethyl ModString=DLGACIDCSARHINAQVAK//Carbamidomethyl@C5; Carbamidomethyl@C8/2 iRT=60.9900016784668
Num peaks: 51
147.112804167	0.020680565	y1/0.0ppm
218.149918167	0.18459296	y2/0.0ppm
229.118283467	0.021909561	b2/0.0ppm
317.21833216699997	0.20743768	y3/0.0ppm
286.139747467	0.12119511	b3/0.0ppm
445.276910167	0.11528098	y4/0.0ppm
357.176861467	0.074348286	b4/0.0ppm
179.092068967	0.00068139454	b4^2)/0.0ppm
516.3140241670001	0.16474673	y5/0.0ppm
517.2075101905999	0.11011828	b5/0.0ppm
259.10739332879996	0.0071567744	b5^2)/0.0ppm
630.356951167	0.32709566	y6/0.0ppm
630.2915741905999	0.055948455	b6/0.0ppm
315.64942532879996	0.008018017	b6^2)/0.0ppm
743.441015167	0.09430492	y7/0.0ppm
745.3185171905999	0.052765977	b7/0.0ppm
373.16289682879994	0.0067568016	b7^2)/0.0ppm
880.499927167	0.11420506	y8/0.0ppm
453.17822119059997	0.004515729	b8^2)/0.0ppm
1036.601038167	0.0118557615	y9/0.0ppm
992.3811939141999	0.011569057	b9/0.0ppm
496.69423519059995	0.0033725093	b9^2)/0.0ppm
1107.638152167	0.022218697	y10/0.0ppm
1063.4183079142	0.035168815	b10/0.0ppm
532.2127921906	0.005797929	b10^2/0.0ppm
1194.6701801670001	0.020688891	y11/0.0ppm
1219.5194189142	0.10626436	b11/0.0ppm
610.2633476906	0.009025953	b11^2/0.0ppm
1354.7008288906002	0.15518834	y12/0.0ppm
677.8540526788	0.058656693	y12^2/0.0ppm
1356.5783309142	0.17781422	b12/0.0ppm
678.7928036906	0.020722078	b12^2/0.0ppm
1469.7277718906003	0.13229236	y13/0.0ppm
735.3675241788001	0.105584785	y13^2/0.0ppm
1469.6623949142	0.2620208	b13/0.0ppm
735.3348356905999	0.06595702	b13^2/0.0ppm
1582.8118358906002	0.011950807	y14/0.0ppm
791.9095561788	0.04271821	y14^2/0.0ppm
1583.7053219141999	0.12377706	b14/0.0ppm
792.3562991905999	0.16069023	b14^2/0.0ppm
871.9248805406	0.24399166	y15^2/0.0ppm
1654.7424359141999	0.025304759	b15/0.0ppm
827.8748561905999	0.32819813	b15^2/0.0ppm
907.4434375406	0.11000924	y16^2/0.0ppm
1782.8010139142	0.03023897	b16/0.0ppm
891.9041451905999	1.0	b16^2/0.0ppm
935.9541695406	0.36303815	y17^2/0.0ppm
1881.8694279142	0.005229573	b17/0.0ppm
941.4383521906	0.98442376	b17^2/0.0ppm
992.4962015405999	0.9253798	y18^2/0.0ppm
976.9569091906	0.97681636	b18^2/0.0ppm
Name: HINAQVAK/2
MW: 440.753601447825
Comment: Parent=440.753601447825 Collision_energy=27.0 Mods=0 ModString=HINAQVAK///2 iRT=-14.789999961853027
Num peaks: 19
147.112804167	0.43092608	y1/0.0ppm
138.066188467	0.08357782	b1/0.0ppm
69.536732467	0.004043035	b1^2)/0.0ppm
218.149918167	0.41570985	y2/0.0ppm
251.15025246699997	0.6564252	b2/0.0ppm
317.21833216699997	0.12134136	y3/0.0ppm
365.193179467	0.051036958	b3/0.0ppm
445.276910167	0.026224349	y4/0.0ppm
436.230293467	0.09545137	b4/0.0ppm
218.618784967	0.011388933	b4^2)/0.0ppm
516.3140241670001	0.08796076	y5/0.0ppm
564.288871467	0.4450067	b5/0.0ppm
282.648073967	0.06981689	b5^2)/0.0ppm
630.356951167	1.0	y6/0.0ppm
663.357285467	0.38810816	b6/0.0ppm
332.182280967	0.051746506	b6^2)/0.0ppm
743.441015167	0.545821	y7/0.0ppm
734.394399467	0.17291911	b7/0.0ppm
367.700837967	0.01803731	b7^2)/0.0ppm
Name: HINAQVAKSHNIALIWNVK/2
MW: 1078.6079968168
Comment: Parent=1078.6079968168 Collision_energy=27.0 Mods=0 ModString=HINAQVAKSHNIALIWNVK///2 iRT=67.88999938964844
Num peaks: 45
246.18121816700003	0.05905469	y2/0.0ppm
251.15025246699997	0.35091463	b2/0.0ppm
360.224145167	0.29064423	y3/0.0ppm
365.193179467	0.07335355	b3/0.0ppm
546.303458167	0.7376844	y4/0.0ppm
436.230293467	0.050719902	b4/0.0ppm
659.387522167	0.35425538	y5/0.0ppm
564.288871467	0.31756073	b5/0.0ppm
282.648073967	0.0012230456	b5^2)/0.0ppm
772.471586167	0.22198185	y6/0.0ppm
663.357285467	0.30351913	b6/0.0ppm
332.182280967	0.0021666952	b6^2)/0.0ppm
843.508700167	0.23384686	y7/0.0ppm
734.394399467	0.31745774	b7/0.0ppm
956.592764167	0.055447843	y8/0.0ppm
862.489362467	0.22757211	b8/0.0ppm
1070.6356911670002	0.16333877	y9/0.0ppm
949.521390467	0.17074136	b9/0.0ppm
1207.6946031670002	0.18663108	y10/0.0ppm
1086.5803024670001	0.20176244	b10/0.0ppm
543.793789467	0.0029712287	b10^2/0.0ppm
1294.7266311670003	0.16750227	y11/0.0ppm
1200.623229467	0.077189445	b11/0.0ppm
600.815252967	0.011605619	b11^2/0.0ppm
1422.8215941670003	0.1323673	y12/0.0ppm
1313.707293467	0.11592322	b12/0.0ppm
657.3572849669999	0.038708128	b12^2/0.0ppm
1493.8587081670003	0.20951056	y13/0.0ppm
1384.744407467	0.17710328	b13/0.0ppm
692.8758419669999	0.07917839	b13^2/0.0ppm
1592.9271221670003	0.08582097	y14/0.0ppm
1497.8284714669999	0.16149244	b14/0.0ppm
749.4178739669999	0.16521508	b14^2/0.0ppm
1720.9857001670005	0.01563877	y15/0.0ppm
1610.9125354669998	0.2545686	b15/0.0ppm
805.9599059669998	0.421886	b15^2/0.0ppm
1792.0228141670004	0.01350136	y16/0.0ppm
896.5150453170002	0.09974534	y16^2/0.0ppm
1796.9918484669997	0.09279091	b16/0.0ppm
898.9995624669998	0.50501925	b16^2/0.0ppm
1906.0657411670004	0.041972294	y17/0.0ppm
953.5365088170001	0.90412873	y17^2/0.0ppm
956.0210259669998	0.8184731	b17^2/0.0ppm
1010.0785408170001	0.2180473	y18^2/0.0ppm
1005.5552329669998	1.0	b18^2/0.0ppm
Name: SHNIALIWNVK/2
MW: 647.8669541775951
Comment: Parent=647.8669541775951 Collision_energy=27.0 Mods=0 ModString=SHNIALIWNVK///2 iRT=85.48999786376953
Num peaks: 23
147.112804167	0.072147846	y1/0.0ppm
246.18121816700003	0.055373278	y2/0.0ppm
225.098216467	1.0	b2/0.0ppm
360.224145167	0.09222747	y3/0.0ppm
339.141143467	0.37059897	b3/0.0ppm
546.303458167	0.19405828	y4/0.0ppm
452.225207467	0.22558607	b4/0.0ppm
659.387522167	0.12128651	y5/0.0ppm
523.262321467	0.11505892	b5/0.0ppm
772.471586167	0.16101786	y6/0.0ppm
636.346385467	0.14250964	b6/0.0ppm
843.508700167	0.42785943	y7/0.0ppm
749.430449467	0.14609495	b7/0.0ppm
375.218862967	0.0047418517	b7^2)/0.0ppm
956.592764167	0.21495101	y8/0.0ppm
935.5097624670001	0.060413383	b8/0.0ppm
468.25851946700004	0.013703666	b8^2)/0.0ppm
1070.6356911670002	0.6102137	y9/0.0ppm
1049.5526894670002	0.05281243	b9/0.0ppm
525.279982967	0.014327052	b9^2)/0.0ppm
604.350939817	0.16762221	y10^2/0.0ppm
1148.6211034670002	0.03471989	b10/0.0ppm
574.8141899670001	0.008728259	b10^2/0.0ppm
Name: SHNIALIWNVKDFMSLSEQLR/2
MW: 1251.152108292325
Comment: Parent=1251.152108292325 Collision_energy=27.0 Mods=0 ModString=SHNIALIWNVKDFMSLSEQLR///2 iRT=152.75
Num peaks: 39
175.118952167	0.18515487	y1/0.0ppm
288.203016167	0.034890126	y2/0.0ppm
225.098216467	0.25024554	b2/0.0ppm
416.261594167	0.10631306	y3/0.0ppm
339.141143467	0.27803376	b3/0.0ppm
545.3041871670001	0.0532206	y4/0.0ppm
452.225207467	0.3587313	b4/0.0ppm
632.3362151670001	0.23830648	y5/0.0ppm
523.262321467	0.42303503	b5/0.0ppm
745.4202791670001	0.041186914	y6/0.0ppm
636.346385467	1.0	b6/0.0ppm
832.4523071670001	0.17598583	y7/0.0ppm
749.430449467	0.9133279	b7/0.0ppm
963.4927921670001	0.23043898	y8/0.0ppm
935.5097624670001	0.43452343	b8/0.0ppm
1110.5612061670001	0.20435697	y9/0.0ppm
1049.5526894670002	0.4065757	b9/0.0ppm
1225.5881491670002	0.514143	y10/0.0ppm
1148.6211034670002	0.30989215	b10/0.0ppm
1353.6831121670002	0.56329644	y11/0.0ppm
1276.7160664670002	0.20608984	b11/0.0ppm
1452.7515261670003	0.2711518	y12/0.0ppm
1391.7430094670003	0.07006275	b12/0.0ppm
1566.7944531670003	0.43986344	y13/0.0ppm
1538.8114234670004	0.03302905	b13/0.0ppm
1752.8737661670002	0.67131364	y14/0.0ppm
876.940521317	0.009649145	y14^2/0.0ppm
1669.8519084670004	0.015285792	b14/0.0ppm
1865.957830167	0.1965972	y15/0.0ppm
933.482553317	0.03654643	y15^2/0.0ppm
1979.041894167	0.09164794	y16/0.0ppm
990.024585317	0.076876804	y16^2/0.0ppm
1869.9680004670004	0.0040183747	b16/0.0ppm
2050.0790081669998	0.037893455	y17/0.0ppm
1025.543142317	0.18260875	y17^2/0.0ppm
1082.085174317	0.15026274	y18^2/0.0ppm
1139.106637817	0.33129203	y19^2/0.0ppm
1207.636093817	0.043552954	y20^2/0.0ppm
1164.0962699670004	0.0038890596	b20^2/0.0ppm
Name: SHNIALIWNVKDFMSLSEQLRK/2
MW: 1315.1995897993252
Comment: Parent=1315.1995897993252 Collision_energy=27.0 Mods=0 ModString=SHNIALIWNVKDFMSLSEQLRK///2 iRT=138.6699981689453
Num peaks: 45
147.112804167	0.09417501	y1/0.0ppm
303.213915167	0.047219224	y2/0.0ppm
225.098216467	0.28015473	b2/0.0ppm
113.05274646699999	0.0005243982	b2^2)/0.0ppm
416.297979167	0.115267195	y3/0.0ppm
339.141143467	0.3104237	b3/0.0ppm
544.356557167	0.2020068	y4/0.0ppm
452.225207467	0.3953978	b4/0.0ppm
673.399150167	0.08377946	y5/0.0ppm
523.262321467	0.52417284	b5/0.0ppm
760.431178167	0.31365332	y6/0.0ppm
636.346385467	1.0	b6/0.0ppm
873.515242167	0.042315457	y7/0.0ppm
749.430449467	0.8853968	b7/0.0ppm
960.547270167	0.28678334	y8/0.0ppm
935.5097624670001	0.41732025	b8/0.0ppm
1091.587755167	0.21888621	y9/0.0ppm
1049.5526894670002	0.3823706	b9/0.0ppm
1238.6561691670001	0.28171375	y10/0.0ppm
1148.6211034670002	0.39502993	b10/0.0ppm
1353.6831121670002	0.5394356	y11/0.0ppm
1276.7160664670002	0.24731268	b11/0.0ppm
1481.7780751670002	0.5410074	y12/0.0ppm
1391.7430094670003	0.1530883	b12/0.0ppm
1580.8464891670003	0.24371026	y13/0.0ppm
1538.8114234670004	0.07537057	b13/0.0ppm
1694.8894161670003	0.48284775	y14/0.0ppm
847.9483463170001	0.0009992131	y14^2/0.0ppm
1669.8519084670004	0.027826853	b14/0.0ppm
1880.9687291670002	0.6598547	y15/0.0ppm
940.988002817	0.047059983	y15^2/0.0ppm
1756.8839364670005	0.007945706	b15/0.0ppm
1994.0527931670001	0.17548461	y16/0.0ppm
997.530034817	0.08153374	y16^2/0.0ppm
1869.9680004670004	0.0017713003	b16/0.0ppm
2107.136857167	0.078835376	y17/0.0ppm
1054.0720668170002	0.18906216	y17^2/0.0ppm
1957.0000284670004	0.008253978	b17/0.0ppm
2178.173971167	0.02636157	y18/0.0ppm
1089.5906238170003	0.30707437	y18^2/0.0ppm
1146.1326558170003	0.20992921	y19^2/0.0ppm
1203.1541193170003	0.33229393	y20^2/0.0ppm
1164.0962699670004	0.013811136	b20^2/0.0ppm
1271.6835753170003	0.028594928	y21^2/0.0ppm
1242.1468254670003	0.08618178	b21^2/0.0ppm
Name: DFMSLSEQLR/2
MW: 613.29771292335
Comment: Parent=613.29771292335 Collision_energy=27.0 Mods=0 ModString=DFMSLSEQLR///2 iRT=105.97000122070312
Num peaks: 19
175.118952167	0.06551706	y1/0.0ppm
288.203016167	0.0425452	y2/0.0ppm
263.102633467	0.7232511	b2/0.0ppm
416.261594167	0.08241353	y3/0.0ppm
394.14311846699997	0.14399882	b3/0.0ppm
545.3041871670001	0.16343641	y4/0.0ppm
481.175146467	0.1163269	b4/0.0ppm
241.091211467	0.0028353382	b4^2)/0.0ppm
632.3362151670001	0.8250062	y5/0.0ppm
594.259210467	0.027377948	b5/0.0ppm
745.4202791670001	0.38866717	y6/0.0ppm
373.21377781700005	0.0151788825	y6^2)/0.0ppm
681.291238467	0.011606059	b6/0.0ppm
832.4523071670001	1.0	y7/0.0ppm
810.333831467	0.0011581435	b7/0.0ppm
963.4927921670001	0.4701245	y8/0.0ppm
482.25003431700003	0.10358078	y8^2)/0.0ppm
938.392409467	0.001428497	b8/0.0ppm
555.784241317	0.009796834	y9^2)/0.0ppm
Name: DFMSLSEQLRK/2
MW: 677.3451944303499
Comment: Parent=677.3451944303499 Collision_energy=27.0 Mods=0 ModString=DFMSLSEQLRK///2 iRT=84.87000274658203
Num peaks: 26
147.112804167	0.09558679	y1/0.0ppm
303.213915167	0.10224366	y2/0.0ppm
263.102633467	0.90231496	b2/0.0ppm
416.297979167	0.068945184	y3/0.0ppm
394.14311846699997	0.23110458	b3/0.0ppm
544.356557167	0.16494706	y4/0.0ppm
481.175146467	0.2189681	b4/0.0ppm
241.091211467	0.005931109	b4^2)/0.0ppm
673.399150167	0.22809815	y5/0.0ppm
594.259210467	0.048671193	b5/0.0ppm
760.431178167	1.0	y6/0.0ppm
380.719227317	0.014586869	y6^2)/0.0ppm
681.291238467	0.027635623	b6/0.0ppm
873.515242167	0.41644713	y7/0.0ppm
437.261259317	0.06562126	y7^2)/0.0ppm
810.333831467	0.01124168	b7/0.0ppm
960.547270167	0.9530295	y8/0.0ppm
480.777273317	0.31938124	y8^2)/0.0ppm
938.392409467	0.018962217	b8/0.0ppm
1091.587755167	0.3356243	y9/0.0ppm
546.297515817	0.7599842	y9^2)/0.0ppm
1051.476473467	0.04195894	b9/0.0ppm
526.241874967	0.0012347884	b9^2)/0.0ppm
619.831722817	0.43000495	y10^2/0.0ppm
1207.577584467	0.07299946	b10/0.0ppm
604.2924304669999	0.0030325952	b10^2/0.0ppm
Name: DFMSLSEQLRKQIR/2
MW: 875.967070683355
Comment: Parent=875.967070683355 Collision_energy=27.0 Mods=0 ModString=DFMSLSEQLRKQIR///2 iRT=94.87000274658203
Num peaks: 25
175.118952167	0.18931262	y1/0.0ppm
288.203016167	0.022325376	y2/0.0ppm
263.102633467	0.066913344	b2/0.0ppm
416.261594167	0.03826453	y3/0.0ppm
394.14311846699997	0.0205371	b3/0.0ppm
544.356557167	0.05486567	y4/0.0ppm
272.681916817	0.0027588827	y4^2)/0.0ppm
481.175146467	0.026051238	b4/0.0ppm
241.091211467	0.0004099929	b4^2)/0.0ppm
350.732472317	0.0006646157	y5^2)/0.0ppm
594.259210467	0.007941617	b5/0.0ppm
471.303793317	0.057058178	y7^2)/0.0ppm
810.333831467	0.0021046572	b7/0.0ppm
579.3411038170001	0.018740166	y9^2)/0.0ppm
1051.476473467	0.0031753695	b9/0.0ppm
635.883135817	0.0045613726	y10^2/0.0ppm
1207.577584467	0.024334086	b10/0.0ppm
679.3991498170001	0.009742953	y11^2/0.0ppm
1335.672547467	0.023199467	b11/0.0ppm
744.9193923170001	0.029408382	y12^2/0.0ppm
1463.731125467	0.00834226	b12/0.0ppm
732.369200967	0.002503258	b12^2/0.0ppm
818.4535993170001	1.0	y13^2/0.0ppm
1576.815189467	0.090106405	b13/0.0ppm
788.9112329669999	0.0018672589	b13^2/0.0ppm
Name: KQIRSAAK/2
MW: 451.28252606247
Comment: Parent=451.28252606247 Collision_energy=27.0 Mods=0 ModString=KQIRSAAK///2 iRT=-11.15999984741211
Num peaks: 19
147.112804167	0.47204286	y1/0.0ppm
129.102239467	1.0	b1/0.0ppm
218.149918167	0.08025757	y2/0.0ppm
257.160817467	0.06806972	b2/0.0ppm
129.084046967	0.0028317228	b2^2)/0.0ppm
289.187032167	0.0047488897	y3/0.0ppm
370.244881467	0.026376944	b3/0.0ppm
376.219060167	0.03804116	y4/0.0ppm
526.345992467	0.031384632	b4/0.0ppm
532.320171167	0.059579972	y5/0.0ppm
613.3780204669999	0.013970805	b5/0.0ppm
307.19264846699997	0.0047952477	b5^2)/0.0ppm
645.404235167	0.41170758	y6/0.0ppm
684.4151344669999	0.11047605	b6/0.0ppm
342.71120546699996	0.043592524	b6^2)/0.0ppm
773.462813167	0.94408286	y7/0.0ppm
387.235044817	0.23942849	y7^2)/0.0ppm
755.4522484669999	0.41407543	b7/0.0ppm
378.22976246699994	0.41555083	b7^2)/0.0ppm
Name: QIRSAAKK/2
MW: 451.28252606247
Comment: Parent=451.28252606247 Collision_energy=27.0 Mods=0 ModString=QIRSAAKK///2 iRT=-6.769999980926514
Num peaks: 16
147.112804167	0.70470333	y1/0.0ppm
275.207767167	0.12225851	y2/0.0ppm
242.14991846700002	0.014113134	b2/0.0ppm
121.57859746700001	0.00068701454	b2^2)/0.0ppm
346.24488116699996	0.013076384	y3/0.0ppm
398.251029467	0.028476825	b3/0.0ppm
417.28199516699993	0.0030724874	y4/0.0ppm
485.28305746700005	0.019616814	b4/0.0ppm
504.3140231669999	0.021897394	y5/0.0ppm
556.320171467	0.06764595	b5/0.0ppm
660.415134167	0.03438473	y6/0.0ppm
627.357285467	0.54852134	b6/0.0ppm
314.182280967	0.023707867	b6^2)/0.0ppm
387.253237317	0.0058393506	y7^2)/0.0ppm
755.452248467	1.0	b7/0.0ppm
378.229762467	0.15386774	b7^2)/0.0ppm
Name: SAAKKNNLPFK/2
MW: 609.35367962709
Comment: Parent=609.35367962709 Collision_energy=27.0 Mods=0 ModString=SAAKKNNLPFK///2 iRT=1.6299999952316284
Num peaks: 24
147.112804167	0.26647145	y1/0.0ppm
294.18121816699994	0.109216936	y2/0.0ppm
159.076418467	0.16831341	b2/0.0ppm
391.23398216699997	1.0	y3/0.0ppm
230.113532467	0.10864488	b3/0.0ppm
504.318046167	0.07121185	y4/0.0ppm
358.20849546700003	0.098051034	b4/0.0ppm
618.360973167	0.05349673	y5/0.0ppm
486.30345846700004	0.09484844	b5/0.0ppm
732.403900167	0.2901403	y6/0.0ppm
600.346385467	0.03791573	b6/0.0ppm
860.498863167	0.60196495	y7/0.0ppm
714.389312467	0.078411534	b7/0.0ppm
988.593826167	0.15216964	y8/0.0ppm
494.800551317	0.24293442	y8^2)/0.0ppm
827.473376467	0.5803936	b8/0.0ppm
414.240326467	0.030259367	b8^2)/0.0ppm
1059.630940167	0.11137533	y9/0.0ppm
530.319108317	0.58131695	y9^2)/0.0ppm
924.526140467	0.005937053	b9/0.0ppm
462.766708467	0.052322336	b9^2)/0.0ppm
565.837665317	0.11241778	y10^2/0.0ppm
1071.594554467	0.14169396	b10/0.0ppm
536.300915467	0.06695799	b10^2/0.0ppm
Name: KNNLPFKLTCATTR/2
MW: 832.45105648122
Comment: Parent=832.45105648122 Collision_energy=27.0 Mods=1/9,C,Carbamidomethyl ModString=KNNLPFKLTCATTR//Carbamidomethyl@C10/2 iRT=48.09000015258789
Num peaks: 32
175.118952167	0.055155985	y1/0.0ppm
129.102239467	0.07912305	b1/0.0ppm
276.166631167	0.00764187	y2/0.0ppm
243.14516646700002	0.03268664	b2/0.0ppm
377.214310167	0.014449543	y3/0.0ppm
357.18809346700004	0.07705975	b3/0.0ppm
448.25142416700004	0.0108654555	y4/0.0ppm
470.27215746700006	0.3063075	b4/0.0ppm
608.2820728906	0.036084067	y5/0.0ppm
567.3249214670001	0.008141968	b5/0.0ppm
284.16609896700004	0.00011739978	b5^2)/0.0ppm
709.3297518906	0.12096386	y6/0.0ppm
714.393335467	0.029005406	b6/0.0ppm
822.4138158906001	0.15533215	y7/0.0ppm
842.488298467	0.03847026	b7/0.0ppm
950.5087788906001	0.067283385	y8/0.0ppm
475.75802767880003	0.00074943044	y8^2)/0.0ppm
955.5723624670001	0.043439377	b8/0.0ppm
1097.5771928906001	0.036734205	y9/0.0ppm
1056.6200414670002	0.0034559383	b9/0.0ppm
1194.6299568906002	1.0	y10/0.0ppm
597.8186166788	0.097078286	y10^2/0.0ppm
1307.7140208906	0.07303977	y11/0.0ppm
654.3606486788	0.043337785	y11^2/0.0ppm
1287.6878041906002	0.0002997589	b11/0.0ppm
1421.7569478906	0.050112125	y12/0.0ppm
711.3821121788	0.13209502	y12^2/0.0ppm
1388.7354831906002	0.000516083	b12/0.0ppm
1535.7998748906	0.03466223	y13/0.0ppm
768.4035756787999	0.29706138	y13^2/0.0ppm
1489.7831621906003	0.016420214	b13/0.0ppm
745.3952193288001	0.0069292337	b13^2/0.0ppm
Name: NNLPFKLTCATTR/2
MW: 768.40357497422
Comment: Parent=768.40357497422 Collision_energy=27.0 Mods=1/8,C,Carbamidomethyl ModString=NNLPFKLTCATTR//Carbamidomethyl@C9/2 iRT=67.62999725341797
Num peaks: 29
175.118952167	0.043554366	y1/0.0ppm
276.166631167	0.008571152	y2/0.0ppm
229.093130467	0.729022	b2/0.0ppm
377.214310167	0.0058642663	y3/0.0ppm
342.177194467	0.43274707	b3/0.0ppm
448.25142416700004	0.018238967	y4/0.0ppm
439.22995846699996	0.0018368951	b4/0.0ppm
220.11861746699998	0.001510639	b4^2)/0.0ppm
608.2820728906	0.050893154	y5/0.0ppm
586.2983724669999	0.0066471417	b5/0.0ppm
293.65282446699996	0.0008546578	b5^2)/0.0ppm
709.3297518906	0.15786771	y6/0.0ppm
714.3933354669999	0.016521277	b6/0.0ppm
822.4138158906001	0.20538428	y7/0.0ppm
827.4773994669999	0.03428751	b7/0.0ppm
950.5087788906001	0.10053231	y8/0.0ppm
475.75802767880003	0.029307729	y8^2)/0.0ppm
928.525078467	0.013091813	b8/0.0ppm
1097.5771928906001	0.07486687	y9/0.0ppm
549.2922346788	0.01565241	y9^2)/0.0ppm
1088.5557271906	0.0068166624	b9/0.0ppm
1194.6299568906002	1.0	y10/0.0ppm
597.8186166788	0.5722315	y10^2/0.0ppm
1159.5928411906	0.0035669813	b10/0.0ppm
1307.7140208906	0.027232809	y11/0.0ppm
654.3606486788	0.22643654	y11^2/0.0ppm
1260.6405201906	0.00192168	b11/0.0ppm
711.3821121788	0.042791337	y12^2/0.0ppm
1361.6881991906	0.0050063245	b12/0.0ppm
Name: NNLPFKLTCATTRQVVNVVTTK/2
MW: 1252.6863152488202
Comment: Parent=1252.6863152488202 Collision_energy=27.0 Mods=1/8,C,Carbamidomethyl ModString=NNLPFKLTCATTRQVVNVVTTK//Carbamidomethyl@C9/2 iRT=98.20999908447266
Num peaks: 55
248.16048316700002	0.14588813	y2/0.0ppm
229.093130467	0.29416972	b2/0.0ppm
349.208162167	0.54649335	y3/0.0ppm
342.177194467	0.31955916	b3/0.0ppm
448.27657616700003	0.3871001	y4/0.0ppm
220.11861746699998	0.0039366884	b4^2)/0.0ppm
547.3449901670001	0.15555777	y5/0.0ppm
586.2983724669999	0.031697825	b5/0.0ppm
293.65282446699996	0.009978917	b5^2)/0.0ppm
661.3879171670001	0.2909069	y6/0.0ppm
714.3933354669999	0.12610537	b6/0.0ppm
357.70030596699996	0.009235048	b6^2)/0.0ppm
760.456331167	0.12476911	y7/0.0ppm
827.4773994669999	0.15998815	b7/0.0ppm
414.24233796699997	0.008762641	b7^2)/0.0ppm
859.524745167	0.013778031	y8/0.0ppm
928.525078467	0.07530225	b8/0.0ppm
464.766177467	0.0091867335	b8^2)/0.0ppm
987.583323167	0.07922746	y9/0.0ppm
1088.5557271906	0.03870499	b9/0.0ppm
544.7815018288	0.008467683	b9^2)/0.0ppm
1159.5928411906	0.067988366	b10/0.0ppm
580.3000588287999	0.0063972906	b10^2/0.0ppm
1244.732113167	0.024263563	y11/0.0ppm
1260.6405201906	0.10574474	b11/0.0ppm
630.8238983287999	0.005379137	b11^2/0.0ppm
1345.779792167	0.04267062	y12/0.0ppm
1361.6881991906	0.040392775	b12/0.0ppm
681.3477378288	0.0048884274	b12^2/0.0ppm
1416.816906167	0.034603808	y13/0.0ppm
1517.7893101906	0.043313965	b13/0.0ppm
759.3982933287999	0.012560532	b13^2/0.0ppm
1576.8475548906001	0.017652243	y14/0.0ppm
1645.8478881906	0.07711894	b14/0.0ppm
823.4275823288	0.03886885	b14^2/0.0ppm
1677.8952338906001	0.09586685	y15/0.0ppm
839.4512551788	0.0015860577	y15^2/0.0ppm
1744.9163021906002	0.078464046	b15/0.0ppm
872.9617893288	0.0932886	b15^2/0.0ppm
1790.9792978906	0.050059434	y16/0.0ppm
895.9932871788	0.014917984	y16^2/0.0ppm
1843.9847161906002	0.0716831	b16/0.0ppm
922.4959963288001	0.35061732	b16^2/0.0ppm
960.0407686788	0.042937346	y17^2/0.0ppm
1958.0276431906002	0.050808802	b17/0.0ppm
979.5174598288	0.5179045	b17^2/0.0ppm
2057.0960571906	0.03973813	b18/0.0ppm
1029.0516668288	1.0	b18^2/0.0ppm
2163.1954388905997	0.008363337	y19/0.0ppm
1082.1013576788	0.8384213	y19^2/0.0ppm
1078.5858738288	0.78078383	b19^2/0.0ppm
1138.6433896788	0.11756991	y20^2/0.0ppm
1129.1097133288	0.58379245	b20^2/0.0ppm
1195.6648531788	0.0088407695	y21^2/0.0ppm
1179.6335528287998	0.39157414	b21^2/0.0ppm
Name: LTCATTRQVVNVVTTK/2
MW: 895.993285431195
Comment: Parent=895.993285431195 Collision_energy=27.0 Mods=1/2,C,Carbamidomethyl ModString=LTCATTRQVVNVVTTK//Carbamidomethyl@C3/2 iRT=52.4900016784668
Num peaks: 38
147.112804167	0.27124155	y1/0.0ppm
248.16048316700002	0.46207967	y2/0.0ppm
124.58387981700001	0.0003698372	y2^2)/0.0ppm
215.139019467	0.026437731	b2/0.0ppm
349.208162167	1.0	y3/0.0ppm
448.27657616700003	0.44792822	y4/0.0ppm
446.20678219059994	0.010465625	b4/0.0ppm
223.60702932879997	0.0014350131	b4^2)/0.0ppm
547.3449901670001	0.12868062	y5/0.0ppm
547.2544611906	0.0010569971	b5/0.0ppm
661.3879171670001	0.21549012	y6/0.0ppm
648.3021401906	0.0024741369	b6/0.0ppm
760.456331167	0.11736956	y7/0.0ppm
804.4032511905999	0.07123757	b7/0.0ppm
859.524745167	0.03411978	y8/0.0ppm
932.4618291905999	0.0868984	b8/0.0ppm
466.73455282879996	0.004748823	b8^2)/0.0ppm
987.583323167	0.03764773	y9/0.0ppm
1031.5302431906	0.22233357	b9/0.0ppm
516.2687598288	0.07547776	b9^2)/0.0ppm
1143.684434167	0.0055293795	y10/0.0ppm
1130.5986571906	0.3218885	b10/0.0ppm
565.8029668288	0.31367585	b10^2/0.0ppm
1244.732113167	0.012718799	y11/0.0ppm
1244.6415841906	0.3244381	b11/0.0ppm
622.8244303288	0.63963884	b11^2/0.0ppm
1345.779792167	0.0014880963	y12/0.0ppm
1343.7099981906001	0.54988104	b12/0.0ppm
672.3586373288	0.5760314	b12^2/0.0ppm
708.912091317	0.008416144	y13^2/0.0ppm
1442.7784121906002	0.63295734	b13/0.0ppm
721.8928443288	0.19726983	b13^2/0.0ppm
788.9274156788	0.10230397	y14^2/0.0ppm
1543.8260911906002	0.2867086	b14/0.0ppm
772.4166838288	0.07755481	b14^2/0.0ppm
839.4512551788	0.060666468	y15^2/0.0ppm
1644.8737701906002	0.10350798	b15/0.0ppm
822.9405233288	0.041744526	b15^2/0.0ppm
Name: LTCATTRQVVNVVTTKIALK/2
MW: 1108.64338780768
Comment: Parent=1108.64338780768 Collision_energy=27.0 Mods=1/2,C,Carbamidomethyl ModString=LTCATTRQVVNVVTTKIALK//Carbamidomethyl@C3/2 iRT=88.2699966430664
Num peaks: 44
147.112804167	0.17830311	y1/0.0ppm
57.549308466999996	0.0005405336	b1^2)/0.0ppm
260.196868167	0.29771882	y2/0.0ppm
331.23398216699997	0.4836193	y3/0.0ppm
444.318046167	0.59877425	y4/0.0ppm
572.413009167	0.27114084	y5/0.0ppm
274.1308688288	0.00011397611	b5^2)/0.0ppm
673.4606881670001	0.11267371	y6/0.0ppm
648.3021401906	0.008655755	b6/0.0ppm
324.6547083288	0.0022356668	b6^2)/0.0ppm
774.5083671670001	0.5947556	y7/0.0ppm
804.4032511905999	0.18491966	b7/0.0ppm
873.576781167	0.29395002	y8/0.0ppm
932.4618291905999	0.22869273	b8/0.0ppm
466.73455282879996	0.000789844	b8^2)/0.0ppm
972.645195167	0.015496663	y9/0.0ppm
1031.5302431906	0.2500809	b9/0.0ppm
516.2687598288	0.0048572076	b9^2)/0.0ppm
1086.688122167	0.27569067	y10/0.0ppm
1130.5986571906	0.36543733	b10/0.0ppm
565.8029668288	0.027112653	b10^2/0.0ppm
1185.7565361670001	0.12638703	y11/0.0ppm
1244.6415841906	0.3268381	b11/0.0ppm
622.8244303288	0.07277892	b11^2/0.0ppm
1284.8249501670002	0.023442706	y12/0.0ppm
1343.7099981906001	0.6494158	b12/0.0ppm
672.3586373288	0.1899954	b12^2/0.0ppm
1412.8835281670001	0.11238669	y13/0.0ppm
1442.7784121906002	0.6208013	b13/0.0ppm
721.8928443288	0.2672983	b13^2/0.0ppm
1543.8260911906002	0.22481611	b14/0.0ppm
772.4166838288	0.23307608	b14^2/0.0ppm
1644.8737701906002	0.262717	b15/0.0ppm
822.9405233288	0.41074628	b15^2/0.0ppm
886.043636817	0.07011531	y16^2/0.0ppm
1772.9687331906002	0.1820271	b16/0.0ppm
886.9880048288001	0.42163718	b16^2/0.0ppm
921.562193817	0.116803735	y17^2/0.0ppm
1886.0527971906001	0.1848048	b17/0.0ppm
943.5300368288	0.54324853	b17^2/0.0ppm
1001.5775181788	0.24870418	y18^2/0.0ppm
1957.0899111906	0.06652478	b18/0.0ppm
979.0485938288	0.686786	b18^2/0.0ppm
1035.5906258288	1.0	b19^2/0.0ppm
Name: QVVNVVTTK/2
MW: 494.29529908322
Comment: Parent=494.29529908322 Collision_energy=27.0 Mods=0 ModString=QVVNVVTTK///2 iRT=23.760000228881836
Num peaks: 20
147.112804167	0.14273848	y1/0.0ppm
129.065854467	0.005165666	b1/0.0ppm
248.16048316700002	0.16840349	y2/0.0ppm
228.13426846700003	0.26800835	b2/0.0ppm
114.57077246700001	0.0029850772	b2^2)/0.0ppm
349.208162167	0.5046007	y3/0.0ppm
327.20268246700005	0.05304505	b3/0.0ppm
164.10497946700002	0.0017259213	b3^2)/0.0ppm
448.27657616700003	0.5674612	y4/0.0ppm
441.24560946700007	0.0112712225	b4/0.0ppm
221.12644296700003	0.0013585641	b4^2)/0.0ppm
547.3449901670001	0.3265693	y5/0.0ppm
274.17613331700005	0.0016359872	y5^2)/0.0ppm
540.3140234670001	0.010472164	b5/0.0ppm
661.3879171670001	0.8645356	y6/0.0ppm
331.19759681700003	0.0098053	y6^2)/0.0ppm
760.456331167	1.0	y7/0.0ppm
380.731803817	0.18430942	y7^2)/0.0ppm
859.524745167	0.062352773	y8/0.0ppm
430.266010817	0.0046294443	y8^2)/0.0ppm
Name: QVVNVVTTKIALK/2
MW: 706.945401459705
Comment: Parent=706.945401459705 Collision_energy=27.0 Mods=0 ModString=QVVNVVTTKIALK///2 iRT=67.55000305175781
Num peaks: 34
147.112804167	0.26257136	y1/0.0ppm
260.196868167	0.15402523	y2/0.0ppm
228.13426846700003	0.7070721	b2/0.0ppm
331.23398216699997	0.16149308	y3/0.0ppm
327.20268246700005	0.3114248	b3/0.0ppm
444.318046167	0.11348689	y4/0.0ppm
441.24560946700007	0.14215057	b4/0.0ppm
221.12644296700003	0.0061274883	b4^2)/0.0ppm
572.413009167	0.061046988	y5/0.0ppm
540.3140234670001	0.23684895	b5/0.0ppm
270.66064996700004	0.00016234857	b5^2)/0.0ppm
673.4606881670001	0.15096958	y6/0.0ppm
639.382437467	0.08463633	b6/0.0ppm
320.194856967	0.001310178	b6^2)/0.0ppm
774.5083671670001	0.7092291	y7/0.0ppm
740.4301164670001	0.010597389	b7/0.0ppm
873.576781167	1.0	y8/0.0ppm
437.292028817	0.009503647	y8^2)/0.0ppm
841.4777954670001	0.0013419287	b8/0.0ppm
972.645195167	0.3334557	y9/0.0ppm
486.826235817	0.031299315	y9^2)/0.0ppm
969.5727584670001	0.013826637	b9/0.0ppm
1086.688122167	0.7367343	y10/0.0ppm
543.847699317	0.11716182	y10^2/0.0ppm
1082.6568224670002	0.039840482	b10/0.0ppm
541.832049467	0.010213315	b10^2/0.0ppm
1185.7565361670001	0.8082165	y11/0.0ppm
593.381906317	0.4953777	y11^2/0.0ppm
1153.6939364670002	0.051494997	b11/0.0ppm
577.350606467	0.016585408	b11^2/0.0ppm
1284.8249501670002	0.0049918247	y12/0.0ppm
642.916113317	0.10953261	y12^2/0.0ppm
1266.778000467	0.053976692	b12/0.0ppm
633.892638467	0.015093574	b12^2/0.0ppm
Name: QVVNVVTTKIALKGGK/2
MW: 828.014346687275
Comment: Parent=828.014346687275 Collision_energy=27.0 Mods=0 ModString=QVVNVVTTKIALKGGK///2 iRT=47.599998474121094
Num peaks: 36
147.112804167	0.059572857	y1/0.0ppm
204.13426816700002	0.04231459	y2/0.0ppm
228.13426846700003	0.49338004	b2/0.0ppm
114.57077246700001	0.00040834132	b2^2)/0.0ppm
261.155732167	0.48843887	y3/0.0ppm
327.20268246700005	0.28363374	b3/0.0ppm
389.250695167	0.22833939	y4/0.0ppm
441.24560946700007	0.18932597	b4/0.0ppm
221.12644296700003	0.002620215	b4^2)/0.0ppm
502.334759167	0.14080161	y5/0.0ppm
540.3140234670001	0.4079784	b5/0.0ppm
573.3718731670001	0.33338642	y6/0.0ppm
639.382437467	0.16147444	b6/0.0ppm
686.4559371670001	0.25265622	y7/0.0ppm
740.4301164670001	0.022044081	b7/0.0ppm
814.5509001670001	0.17956801	y8/0.0ppm
841.4777954670001	0.029219225	b8/0.0ppm
915.5985791670001	0.22119701	y9/0.0ppm
969.5727584670001	0.047752697	b9/0.0ppm
1016.6462581670002	1.0	y10/0.0ppm
1082.6568224670002	0.089060485	b10/0.0ppm
1115.7146721670003	0.846339	y11/0.0ppm
558.3609743170001	0.028539607	y11^2/0.0ppm
1153.6939364670002	0.050186332	b11/0.0ppm
1214.7830861670004	0.22544064	y12/0.0ppm
607.8951813170002	0.060928967	y12^2/0.0ppm
1266.778000467	0.08596056	b12/0.0ppm
1328.8260131670004	0.45604405	y13/0.0ppm
664.9166448170001	0.2383473	y13^2/0.0ppm
1394.872963467	0.09100582	b13/0.0ppm
1427.8944271670005	0.24852832	y14/0.0ppm
714.4508518170002	0.82705915	y14^2/0.0ppm
1451.894427467	0.009591383	b14/0.0ppm
726.450851967	0.043943644	b14^2/0.0ppm
763.9850588170002	0.12262633	y15^2/0.0ppm
754.9615839669999	0.20632035	b15^2/0.0ppm
Name: IALKGGKIVNNWLK/2
MW: 777.47994276937
Comment: Parent=777.47994276937 Collision_energy=27.0 Mods=0 ModString=IALKGGKIVNNWLK///2 iRT=69.94000244140625
Num peaks: 31
147.112804167	0.18848568	y1/0.0ppm
260.196868167	0.20472835	y2/0.0ppm
185.12845446699998	0.3476956	b2/0.0ppm
446.276181167	0.09898931	y3/0.0ppm
298.212518467	0.21304132	b3/0.0ppm
560.3191081670001	0.07948852	y4/0.0ppm
426.307481467	0.18094963	b4/0.0ppm
674.362035167	0.19389853	y5/0.0ppm
483.328945467	0.08581454	b5/0.0ppm
773.430449167	0.2172138	y6/0.0ppm
540.350409467	0.057526905	b6/0.0ppm
886.514513167	0.18494183	y7/0.0ppm
668.445372467	0.12579419	b7/0.0ppm
1014.609476167	0.11019924	y8/0.0ppm
781.529436467	0.1450512	b8/0.0ppm
1071.630940167	0.21540716	y9/0.0ppm
880.597850467	0.110996485	b9/0.0ppm
1128.652404167	1.0	y10/0.0ppm
564.8298403169999	0.017640397	y10^2/0.0ppm
994.6407774669999	0.051660076	b10/0.0ppm
1256.747367167	0.22288215	y11/0.0ppm
628.8773218169999	0.5405541	y11^2/0.0ppm
1108.683704467	0.10276722	b11/0.0ppm
554.845490467	0.06708357	b11^2/0.0ppm
1369.831431167	0.03622915	y12/0.0ppm
685.4193538169999	0.5753221	y12^2/0.0ppm
1294.763017467	0.107543886	b12/0.0ppm
647.885146967	0.19954902	b12^2/0.0ppm
720.9379108169999	0.37022316	y13^2/0.0ppm
1407.847081467	0.09246198	b13/0.0ppm
704.4271789669999	0.46985355	b13^2/0.0ppm
Name: GGKIVNNWLK/2
MW: 564.829840392885
Comment: Parent=564.829840392885 Collision_energy=27.0 Mods=0 ModString=GGKIVNNWLK///2 iRT=51.470001220703125
Num peaks: 21
147.112804167	0.26326093	y1/0.0ppm
260.196868167	0.1328856	y2/0.0ppm
115.050204467	0.007047196	b2/0.0ppm
446.276181167	0.06247186	y3/0.0ppm
243.14516746700002	0.31986082	b3/0.0ppm
560.3191081670001	0.075743556	y4/0.0ppm
356.22923146700003	0.58512557	b4/0.0ppm
674.362035167	0.3767191	y5/0.0ppm
455.29764546700005	0.18444124	b5/0.0ppm
228.15246096700002	0.0017622326	b5^2)/0.0ppm
773.430449167	1.0	y6/0.0ppm
569.340572467	0.050757207	b6/0.0ppm
886.514513167	0.7580374	y7/0.0ppm
683.383499467	0.07187534	b7/0.0ppm
342.195387967	0.010518597	b7^2)/0.0ppm
507.808376317	0.27782136	y8^2)/0.0ppm
869.4628124669999	0.14464344	b8/0.0ppm
435.23504446699997	0.017715212	b8^2)/0.0ppm
536.319108317	0.07503141	y9^2)/0.0ppm
982.546876467	0.1403837	b9/0.0ppm
491.777076467	0.0050296797	b9^2)/0.0ppm
Name: GGKIVNNWLKQLIK/2
MW: 805.990674629655
Comment: Parent=805.990674629655 Collision_energy=27.0 Mods=0 ModString=GGKIVNNWLKQLIK///2 iRT=101.41000366210938
Num peaks: 31
147.112804167	0.28438586	y1/0.0ppm
260.196868167	0.27496788	y2/0.0ppm
373.280932167	0.16099212	y3/0.0ppm
243.14516746700002	0.39101592	b3/0.0ppm
501.339510167	0.22420157	y4/0.0ppm
356.22923146700003	1.0	b4/0.0ppm
629.4344731670001	0.28938183	y5/0.0ppm
455.29764546700005	0.5224894	b5/0.0ppm
742.5185371670001	0.21481223	y6/0.0ppm
569.340572467	0.15574688	b6/0.0ppm
928.597850167	0.15463999	y7/0.0ppm
683.383499467	0.11460515	b7/0.0ppm
1042.6407771670001	0.21739763	y8/0.0ppm
869.4628124669999	0.1374723	b8/0.0ppm
1156.683704167	0.72897404	y9/0.0ppm
982.546876467	0.18573399	b9/0.0ppm
491.777076467	0.009868448	b9^2)/0.0ppm
1255.7521181670002	0.93295527	y10/0.0ppm
628.379697317	0.091863215	y10^2/0.0ppm
1110.6418394670002	0.15919922	b10/0.0ppm
555.824557967	0.032884408	b10^2/0.0ppm
1368.836182167	0.24026166	y11/0.0ppm
684.921729317	0.427897	y11^2/0.0ppm
1238.7004174670003	0.17479213	b11/0.0ppm
619.8538469670001	0.26028436	b11^2/0.0ppm
748.969210817	0.1905883	y12^2/0.0ppm
1351.7844814670002	0.2215486	b12/0.0ppm
676.395878967	0.6729969	b12^2/0.0ppm
777.4799428169999	0.04861403	y13^2/0.0ppm
1464.868545467	0.15180895	b13/0.0ppm
732.937910967	0.63952315	b13^2/0.0ppm
Name: IVNNWLKQLIK/2
MW: 684.921729402085
Comment: Parent=684.921729402085 Collision_energy=27.0 Mods=0 ModString=IVNNWLKQLIK///2 iRT=112.11000061035156
Num peaks: 28
147.112804167	0.42666593	y1/0.0ppm
260.196868167	0.22765909	y2/0.0ppm
213.159754467	0.3404181	b2/0.0ppm
373.280932167	0.08443748	y3/0.0ppm
327.202681467	0.10501757	b3/0.0ppm
501.339510167	0.12389826	y4/0.0ppm
441.245608467	0.08655287	b4/0.0ppm
221.126442467	0.00013875523	b4^2)/0.0ppm
629.4344731670001	0.22202994	y5/0.0ppm
627.3249214670001	0.122647464	b5/0.0ppm
742.5185371670001	0.29223233	y6/0.0ppm
740.4089854670001	0.07538951	b6/0.0ppm
928.597850167	0.21182401	y7/0.0ppm
464.802563317	0.010239316	y7^2)/0.0ppm
868.5039484670001	0.051291768	b7/0.0ppm
434.75561246700005	0.00033856684	b7^2)/0.0ppm
1042.6407771670001	0.17909819	y8/0.0ppm
521.824026817	0.09565695	y8^2)/0.0ppm
996.5625264670001	0.14439748	b8/0.0ppm
498.78490146700005	0.0650878	b8^2)/0.0ppm
1156.683704167	0.48188287	y9/0.0ppm
578.845490317	1.0	y9^2)/0.0ppm
1109.6465904670001	0.2930787	b9/0.0ppm
555.326933467	0.122921675	b9^2)/0.0ppm
1255.7521181670002	0.022008076	y10/0.0ppm
628.379697317	0.5418588	y10^2/0.0ppm
1222.730654467	0.27560568	b10/0.0ppm
611.868965467	0.03645589	b10^2/0.0ppm
Name: VTLVFLFVAAIFYLITPVHVMSK/2
MW: 1304.7524069420801
Comment: Parent=1304.7524069420801 Collision_energy=27.0 Mods=0 ModString=VTLVFLFVAAIFYLITPVHVMSK///2 iRT=169.10000610351562
Num peaks: 40
147.112804167	0.03054692	y1/0.0ppm
234.144832167	0.07077168	y2/0.0ppm
201.123369467	0.0021815535	b2/0.0ppm
365.18531716699994	0.11786999	y3/0.0ppm
314.207433467	0.105138496	b3/0.0ppm
464.25373116699996	0.09015473	y4/0.0ppm
413.275847467	0.23288834	b4/0.0ppm
601.312643167	0.27315685	y5/0.0ppm
560.344261467	0.183231	b5/0.0ppm
700.381057167	0.03206167	y6/0.0ppm
673.428325467	0.37035435	b6/0.0ppm
797.433821167	0.9525241	y7/0.0ppm
820.496739467	0.4628354	b7/0.0ppm
898.481500167	0.81000775	y8/0.0ppm
919.565153467	0.3791179	b8/0.0ppm
1011.565564167	0.4611096	y9/0.0ppm
990.6022674669999	0.40212002	b9/0.0ppm
1124.6496281670002	0.481453	y10/0.0ppm
1061.639381467	0.35056886	b10/0.0ppm
1287.7129571670002	0.7144606	y11/0.0ppm
1174.723445467	0.2170785	b11/0.0ppm
1434.7813711670003	1.0	y12/0.0ppm
1321.791859467	0.121137105	b12/0.0ppm
1547.8654351670002	0.6803727	y13/0.0ppm
1484.855188467	0.07088802	b13/0.0ppm
1618.9025491670002	0.5300072	y14/0.0ppm
1597.939252467	0.046040207	b14/0.0ppm
1689.9396631670002	0.6219548	y15/0.0ppm
1711.0233164669999	0.0319175	b15/0.0ppm
1789.0080771670002	0.42960924	y16/0.0ppm
895.0076768170001	0.0059191994	y16^2/0.0ppm
1812.0709954669999	0.02165272	b16/0.0ppm
1936.0764911670003	0.22004715	y17/0.0ppm
968.5418838170001	0.03179769	y17^2/0.0ppm
2049.160555167	0.0381303	y18/0.0ppm
1025.0839158170002	0.029785493	y18^2/0.0ppm
1098.618122817	0.04812487	y19^2/0.0ppm
1148.152329817	0.026825294	y20^2/0.0ppm
1204.694361817	0.01745576	y21^2/0.0ppm
1188.183630467	0.0039012553	b21^2/0.0ppm
Name: HTDFSSEIIGYK/2
MW: 698.840798999405
Comment: Parent=698.840798999405 Collision_energy=27.0 Mods=0 ModString=HTDFSSEIIGYK///2 iRT=62.88999938964844
Num peaks: 28
147.112804167	0.2650614	y1/0.0ppm
138.066188467	0.06893393	b1/0.0ppm
310.176133167	0.21881992	y2/0.0ppm
239.11386746699998	1.0	b2/0.0ppm
367.19759716699997	0.6038768	y3/0.0ppm
354.140810467	0.17334838	b3/0.0ppm
480.281661167	0.30539045	y4/0.0ppm
501.209224467	0.09101055	b4/0.0ppm
593.365725167	0.12349349	y5/0.0ppm
588.241252467	0.04537086	b5/0.0ppm
722.4083181670001	0.042730954	y6/0.0ppm
675.273280467	0.029066822	b6/0.0ppm
809.440346167	0.102952324	y7/0.0ppm
804.315873467	0.18602538	b7/0.0ppm
402.661574967	0.01553904	b7^2)/0.0ppm
896.472374167	0.23020208	y8/0.0ppm
917.399937467	0.3313843	b8/0.0ppm
459.203606967	0.052621476	b8^2)/0.0ppm
1043.540788167	0.2960158	y9/0.0ppm
1030.484001467	0.23410948	b9/0.0ppm
515.745638967	0.039696127	b9^2)/0.0ppm
1158.5677311670001	0.84724236	y10/0.0ppm
1087.505465467	0.21176244	b10/0.0ppm
544.256370967	0.037591938	b10^2/0.0ppm
1259.6154101670002	0.7114916	y11/0.0ppm
630.311343317	0.008341533	y11^2/0.0ppm
1250.568794467	0.0947715	b11/0.0ppm
625.788035467	0.008901583	b11^2/0.0ppm
Name: HTDFSSEIIGYKAIDGGVTR/2
MW: 1083.5449248153102
Comment: Parent=1083.5449248153102 Collision_energy=27.0 Mods=0 ModString=HTDFSSEIIGYKAIDGGVTR///2 iRT=75.56999969482422
Num peaks: 36
175.118952167	0.08411069	y1/0.0ppm
276.166631167	0.026645875	y2/0.0ppm
239.11386746699998	0.20404074	b2/0.0ppm
354.140810467	0.08828662	b3/0.0ppm
501.209224467	0.094785705	b4/0.0ppm
251.108250467	0.0008630694	b4^2)/0.0ppm
489.27797316699997	1.0	y5/0.0ppm
588.241252467	0.1249913	b5/0.0ppm
604.304916167	0.13707693	y6/0.0ppm
675.273280467	0.053723965	b6/0.0ppm
717.388980167	0.13496783	y7/0.0ppm
804.315873467	0.26863053	b7/0.0ppm
788.426094167	0.27775183	y8/0.0ppm
917.399937467	0.35838506	b8/0.0ppm
916.521057167	0.24662793	y9/0.0ppm
1030.484001467	0.25151202	b9/0.0ppm
1079.584386167	0.0869619	y10/0.0ppm
1087.505465467	0.09949388	b10/0.0ppm
1136.605850167	0.5907254	y11/0.0ppm
1250.568794467	0.09923112	b11/0.0ppm
1249.6899141669999	0.41993368	y12/0.0ppm
1378.663757467	0.14850551	b12/0.0ppm
1362.7739781669998	0.14283092	y13/0.0ppm
1449.700871467	0.004888551	b13/0.0ppm
1491.8165711669997	0.059276845	y14/0.0ppm
1562.784935467	0.062008142	b14/0.0ppm
1578.8485991669997	0.09603324	y15/0.0ppm
1677.811878467	0.4179003	b15/0.0ppm
1665.8806271669998	0.08476896	y16/0.0ppm
833.4439518169999	0.011070906	y16^2/0.0ppm
1812.949041167	0.043004196	y17/0.0ppm
906.9781588169999	0.0883455	y17^2/0.0ppm
1927.975984167	0.047177143	y18/0.0ppm
964.4916303169999	0.30661458	y18^2/0.0ppm
1015.0154698169999	0.30282784	y19^2/0.0ppm
996.4890879669999	0.012945996	b19^2/0.0ppm
Name: AIDGGVTR/2
MW: 394.71668462452504
Comment: Parent=394.71668462452504 Collision_energy=27.0 Mods=0 ModString=AIDGGVTR///2 iRT=-3.390000104904175
Num peaks: 11
175.118952167	0.030944884	y1/0.0ppm
276.166631167	0.019558249	y2/0.0ppm
185.12845446699998	0.16896784	b2/0.0ppm
375.235045167	0.01664959	y3/0.0ppm
300.155397467	0.022694042	b3/0.0ppm
432.256509167	0.045369755	y4/0.0ppm
357.176861467	0.001590285	b4/0.0ppm
489.27797316699997	0.30362096	y5/0.0ppm
604.304916167	1.0	y6/0.0ppm
717.388980167	0.0098711215	y7/0.0ppm
359.198128317	0.009614935	y7^2)/0.0ppm
Name: AIDGGVTRDIASTDTCFANK/2
MW: 1056.50494252888
Comment: Parent=1056.50494252888 Collision_energy=27.0 Mods=1/15,C,Carbamidomethyl ModString=AIDGGVTRDIASTDTCFANK//Carbamidomethyl@C16/2 iRT=62.88999938964844
Num peaks: 42
147.112804167	0.07640207	y1/0.0ppm
261.155731167	0.27969795	y2/0.0ppm
185.12845446699998	0.020324096	b2/0.0ppm
332.19284516700003	0.19723837	y3/0.0ppm
300.155397467	0.0026655335	b3/0.0ppm
479.261259167	0.17022428	y4/0.0ppm
639.2919078906001	0.08029123	y5/0.0ppm
414.19832546699996	0.0016212097	b5/0.0ppm
207.60280096699998	0.0003605171	b5^2)/0.0ppm
740.3395868906001	0.57112134	y6/0.0ppm
513.266739467	0.012867671	b6/0.0ppm
855.3665298906001	0.0809103	y7/0.0ppm
428.18690317880004	0.001171091	y7^2)/0.0ppm
956.4142088906001	0.040682234	y8/0.0ppm
770.415529467	0.021058585	b8/0.0ppm
1043.4462368906002	0.1157843	y9/0.0ppm
885.442472467	0.13145919	b9/0.0ppm
1114.4833508906001	0.11964607	y10/0.0ppm
998.526536467	0.159447	b10/0.0ppm
1227.5674148906	0.045884885	y11/0.0ppm
1069.5636504670001	0.18145363	b11/0.0ppm
535.285463467	0.0010597095	b11^2/0.0ppm
1342.5943578906001	0.009437914	y12/0.0ppm
1156.5956784670002	0.09420618	b12/0.0ppm
1257.6433574670002	0.113877945	b13/0.0ppm
1599.7431478906	0.0032283233	y14/0.0ppm
800.3752121788	0.004155377	y14^2/0.0ppm
1372.6703004670003	0.48777473	b14/0.0ppm
686.8387884670001	0.019795155	b14^2/0.0ppm
1473.7179794670003	0.05068293	b15/0.0ppm
737.3626279670001	0.012325451	b15^2/0.0ppm
878.4201511788	0.043168772	y16^2/0.0ppm
1633.7486281906004	0.07578785	b16/0.0ppm
817.3779523288001	0.017158324	b16^2/0.0ppm
906.9308831788	1.0	y17^2/0.0ppm
1780.8170421906004	0.05834626	b17/0.0ppm
890.9121593288002	0.032952204	b17^2/0.0ppm
964.4443546788	0.13574393	y18^2/0.0ppm
1851.8541561906004	0.061773546	b18/0.0ppm
926.4307163288001	0.07569285	b18^2/0.0ppm
1965.8970831906004	0.011949045	b19/0.0ppm
983.4521798288001	0.052839763	b19^2/0.0ppm
Name: DIASTDTCFANK/2
MW: 671.8008167129749
Comment: Parent=671.8008167129749 Collision_energy=27.0 Mods=1/7,C,Carbamidomethyl ModString=DIASTDTCFANK//Carbamidomethyl@C8/2 iRT=42.22999954223633
Num peaks: 27
147.112804167	0.05637154	y1/0.0ppm
261.155731167	0.12789363	y2/0.0ppm
229.118283467	1.0	b2/0.0ppm
332.19284516700003	0.11464426	y3/0.0ppm
300.155397467	0.36909622	b3/0.0ppm
479.261259167	0.10661391	y4/0.0ppm
387.187425467	0.09135894	b4/0.0ppm
194.097350967	0.006457042	b4^2)/0.0ppm
639.2919078906001	0.10519449	y5/0.0ppm
488.23510446700004	0.016717361	b5/0.0ppm
244.62119046700002	0.0031638911	b5^2)/0.0ppm
740.3395868906001	0.21750188	y6/0.0ppm
603.262047467	0.0117215505	b6/0.0ppm
302.134661967	0.0011820114	b6^2)/0.0ppm
855.3665298906001	0.3421739	y7/0.0ppm
428.18690317880004	0.0056725754	y7^2)/0.0ppm
704.309726467	0.0061928583	b7/0.0ppm
956.4142088906001	0.4329559	y8/0.0ppm
478.71074267880005	0.05753116	y8^2)/0.0ppm
864.3403751906	0.004765454	b8/0.0ppm
1043.4462368906002	0.7646452	y9/0.0ppm
522.2267566788	0.02549309	y9^2)/0.0ppm
1011.4087891905999	0.005668132	b9/0.0ppm
1114.4833508906001	0.9287841	y10/0.0ppm
557.7453136788	0.09443233	y10^2/0.0ppm
1082.4459031906001	0.004856457	b10/0.0ppm
614.2873456788	0.0073460336	y11^2/0.0ppm
Name: DIASTDTCFANKHADFDTWFSQR/2
MW: 1367.103540647085
Comment: Parent=1367.103540647085 Collision_energy=27.0 Mods=1/7,C,Carbamidomethyl ModString=DIASTDTCFANKHADFDTWFSQR//Carbamidomethyl@C8/2 iRT=96.08000183105469
Num peaks: 46
175.118952167	0.19245727	y1/0.0ppm
303.177530167	0.01866696	y2/0.0ppm
229.118283467	0.13796481	b2/0.0ppm
390.209558167	0.18576732	y3/0.0ppm
300.155397467	0.10236136	b3/0.0ppm
537.277972167	0.24566111	y4/0.0ppm
269.142624317	0.0019108562	y4^2)/0.0ppm
387.187425467	0.036781136	b4/0.0ppm
194.097350967	0.0040755873	b4^2)/0.0ppm
723.357285167	0.07173323	y5/0.0ppm
488.23510446700004	0.0086509185	b5/0.0ppm
244.62119046700002	0.0021951655	b5^2)/0.0ppm
824.404964167	1.0	y6/0.0ppm
603.262047467	0.052631196	b6/0.0ppm
939.431907167	0.16579413	y7/0.0ppm
704.309726467	0.07193104	b7/0.0ppm
1086.500321167	0.40651754	y8/0.0ppm
864.3403751906	0.102632776	b8/0.0ppm
1201.527264167	0.48157236	y9/0.0ppm
1011.4087891905999	0.14506061	b9/0.0ppm
1272.564378167	0.6549722	y10/0.0ppm
1082.4459031906001	0.12230277	b10/0.0ppm
1409.623290167	0.7482091	y11/0.0ppm
1196.4888301906	0.11538529	b11/0.0ppm
1537.718253167	0.16619132	y12/0.0ppm
1324.5837931906	0.18176931	b12/0.0ppm
1651.761180167	0.2351209	y13/0.0ppm
1461.6427051906	0.2947258	b13/0.0ppm
1722.798294167	0.18651214	y14/0.0ppm
861.9027853169999	0.019408567	y14^2/0.0ppm
1532.6798191906	0.18106404	b14/0.0ppm
1869.866708167	0.054371122	y15/0.0ppm
935.436992317	0.06545	y15^2/0.0ppm
1647.7067621906	0.081401974	b15/0.0ppm
2029.8973568906001	0.015876347	y16/0.0ppm
1015.4523166788	0.12301762	y16^2/0.0ppm
1794.7751761906002	0.10373734	b16/0.0ppm
1065.9761561788	0.27648404	y17^2/0.0ppm
1909.8021191906003	0.20460835	b17/0.0ppm
1123.4896276788	0.16584156	y18^2/0.0ppm
2010.8497981906003	0.0077646533	b18/0.0ppm
1174.0134671787998	0.12026513	y19^2/0.0ppm
1217.5294811787999	0.21529615	y20^2/0.0ppm
1253.0480381788	0.23682374	y21^2/0.0ppm
1309.5900701788	0.14403357	y22^2/0.0ppm
1280.0477038288002	0.009110382	b22^2/0.0ppm
Name: HADFDTWFSQR/2
MW: 705.31528274273
Comment: Parent=705.31528274273 Collision_energy=27.0 Mods=0 ModString=HADFDTWFSQR///2 iRT=82.79000091552734
Num peaks: 21
175.118952167	0.07636543	y1/0.0ppm
138.066188467	0.042948797	b1/0.0ppm
69.536732467	0.0032906556	b1^2)/0.0ppm
303.177530167	0.012760728	y2/0.0ppm
209.103302467	1.0	b2/0.0ppm
390.209558167	0.07278757	y3/0.0ppm
324.130245467	0.22025527	b3/0.0ppm
537.277972167	0.11903679	y4/0.0ppm
471.19865946699997	0.103561155	b4/0.0ppm
723.357285167	0.099732526	y5/0.0ppm
586.2256024669999	0.20700297	b5/0.0ppm
824.404964167	0.31694898	y6/0.0ppm
687.273281467	0.05955226	b6/0.0ppm
939.431907167	0.16214706	y7/0.0ppm
873.3525944669999	0.045478243	b7/0.0ppm
1086.500321167	0.3077389	y8/0.0ppm
1020.4210084669999	0.042021286	b8/0.0ppm
1201.527264167	0.86538935	y9/0.0ppm
1107.453036467	0.016846221	b9/0.0ppm
1272.564378167	0.5176017	y10/0.0ppm
1235.5116144669998	0.012526136	b10/0.0ppm
Name: HADFDTWFSQRGGSYTNDK/2
MW: 1116.4906809053998
Comment: Parent=1116.4906809053998 Collision_energy=27.0 Mods=0 ModString=HADFDTWFSQRGGSYTNDK///2 iRT=71.02999877929688
Num peaks: 46
262.139747167	0.16798301	y2/0.0ppm
209.103302467	0.94047457	b2/0.0ppm
376.182674167	0.30578104	y3/0.0ppm
324.130245467	0.44100085	b3/0.0ppm
477.23035316700003	0.45684418	y4/0.0ppm
471.19865946699997	0.33408085	b4/0.0ppm
640.2936821670002	0.27886966	y5/0.0ppm
586.2256024669999	1.0	b5/0.0ppm
727.3257101670001	0.09953647	y6/0.0ppm
687.273281467	0.38184115	b6/0.0ppm
344.140278967	0.005527405	b6^2)/0.0ppm
784.3471741670002	0.068655886	y7/0.0ppm
873.3525944669999	0.5982479	b7/0.0ppm
437.17993546699995	0.00092324597	b7^2)/0.0ppm
841.3686381670002	0.34469718	y8/0.0ppm
1020.4210084669999	0.14855611	b8/0.0ppm
510.71414246699993	0.002746622	b8^2)/0.0ppm
997.4697491670003	0.15768056	y9/0.0ppm
1107.453036467	0.0902909	b9/0.0ppm
1125.5283271670003	0.010437847	y10/0.0ppm
1235.5116144669998	0.14705858	b10/0.0ppm
1212.5603551670004	0.37741128	y11/0.0ppm
1391.6127254669998	0.21487196	b11/0.0ppm
696.3100009669998	0.00026971658	b11^2/0.0ppm
1359.6287691670004	0.6622928	y12/0.0ppm
1448.6341894669997	0.08824995	b12/0.0ppm
1545.7080821670004	0.18524195	y13/0.0ppm
1505.6556534669996	0.10647694	b13/0.0ppm
753.3314649669998	0.0034659086	b13^2/0.0ppm
1646.7557611670004	0.51951236	y14/0.0ppm
823.8815188170001	0.08813048	y14^2/0.0ppm
1592.6876814669997	0.14434442	b14/0.0ppm
796.8474789669998	0.019193077	b14^2/0.0ppm
1761.7827041670005	0.13469492	y15/0.0ppm
881.3949903170002	0.083947375	y15^2/0.0ppm
1755.7510104669998	0.10164072	b15/0.0ppm
878.3791434669998	0.051559106	b15^2/0.0ppm
1908.8511181670005	0.04399962	y16/0.0ppm
954.9291973170002	0.2210147	y16^2/0.0ppm
1856.7986894669998	0.027377097	b16/0.0ppm
928.9029829669998	0.1327587	b16^2/0.0ppm
2023.8780611670006	0.11954672	y17/0.0ppm
1012.4426688170003	0.9044737	y17^2/0.0ppm
985.9244464669998	0.44096655	b17^2/0.0ppm
1047.9612258170005	0.6183749	y18^2/0.0ppm
1043.437917967	0.88416404	b18^2/0.0ppm
Name: GGSYTNDK/2
MW: 421.18795697129
Comment: Parent=421.18795697129 Collision_energy=27.0 Mods=0 ModString=GGSYTNDK///2 iRT=6.480000019073486
Num peaks: 14
147.112804167	0.120982446	y1/0.0ppm
262.139747167	0.10830767	y2/0.0ppm
115.050204467	0.14596106	b2/0.0ppm
376.182674167	0.17875905	y3/0.0ppm
202.08223246699998	0.0903156	b3/0.0ppm
477.23035316700003	1.0	y4/0.0ppm
365.145561467	0.0027885188	b4/0.0ppm
640.2936821670002	0.52547616	y5/0.0ppm
320.6504793170001	0.0702023	y5^2)/0.0ppm
727.3257101670001	0.27329713	y6/0.0ppm
364.16649331700006	0.066125914	y6^2)/0.0ppm
784.3471741670002	0.009585837	y7/0.0ppm
392.6772253170001	0.008003353	y7^2)/0.0ppm
695.2631104669999	0.0012017961	b7/0.0ppm
Name: GGSYTNDKACPLIAAVITR/2
MW: 1004.020031493615
Comment: Parent=1004.020031493615 Collision_energy=27.0 Mods=1/9,C,Carbamidomethyl ModString=GGSYTNDKACPLIAAVITR//Carbamidomethyl@C10/2 iRT=101.01000213623047
Num peaks: 44
175.118952167	0.16191137	y1/0.0ppm
276.166631167	0.07406912	y2/0.0ppm
389.250695167	0.14235611	y3/0.0ppm
202.08223246699998	0.015045303	b3/0.0ppm
488.319109167	0.1075532	y4/0.0ppm
365.145561467	0.02520565	b4/0.0ppm
559.356223167	0.15733013	y5/0.0ppm
466.193240467	0.05120746	b5/0.0ppm
630.393337167	0.28153503	y6/0.0ppm
580.236167467	0.058821313	b6/0.0ppm
743.477401167	0.1659288	y7/0.0ppm
695.2631104669999	0.13703439	b7/0.0ppm
856.561465167	0.012784016	y8/0.0ppm
823.3580734669999	0.23468496	b8/0.0ppm
953.6142291670001	1.0	y9/0.0ppm
894.3951874669999	0.38656795	b9/0.0ppm
1113.6448778906001	0.79227036	y10/0.0ppm
1054.4258361906	0.44243032	b10/0.0ppm
1184.6819918906	0.69853437	y11/0.0ppm
1151.4786001906	0.0020545078	b11/0.0ppm
1312.7769548906	0.3062415	y12/0.0ppm
656.8921156788	0.10174832	y12^2/0.0ppm
1264.5626641906	0.051691618	b12/0.0ppm
632.7849703287999	0.0028303945	b12^2/0.0ppm
1427.8038978906002	0.14599456	y13/0.0ppm
714.4055871788	0.047018126	y13^2/0.0ppm
1377.6467281905998	0.07156788	b13/0.0ppm
689.3270023287998	0.008150353	b13^2/0.0ppm
1541.8468248906001	0.104328655	y14/0.0ppm
771.4270506788	0.24277888	y14^2/0.0ppm
1448.6838421905998	0.03953381	b14/0.0ppm
724.8455593287998	0.0045296294	b14^2/0.0ppm
1642.8945038906002	0.04281232	y15/0.0ppm
821.9508901788	0.20835927	y15^2/0.0ppm
1519.7209561905997	0.026487708	b15/0.0ppm
760.3641163287998	0.0014468189	b15^2/0.0ppm
903.4825546788	0.10544068	y16^2/0.0ppm
1618.7893701905998	0.029007588	b16/0.0ppm
809.8983233287998	0.0008995211	b16^2/0.0ppm
946.9985686788001	0.13663723	y17^2/0.0ppm
1731.8734341905997	0.0022930165	b17/0.0ppm
975.5093006788001	0.0123548545	y18^2/0.0ppm
1832.9211131905997	0.01096019	b18/0.0ppm
916.9641948287998	0.0022603718	b18^2/0.0ppm
Name: ACPLIAAVITR/2
MW: 592.8446333309449
Comment: Parent=592.8446333309449 Collision_energy=27.0 Mods=1/1,C,Carbamidomethyl ModString=ACPLIAAVITR//Carbamidomethyl@C2/2 iRT=113.16000366210938
Num peaks: 25
175.118952167	0.017061614	y1/0.0ppm
88.063114317	0.0026663155	y1^2)/0.0ppm
276.166631167	0.019229619	y2/0.0ppm
232.0750391906	0.43082887	b2/0.0ppm
389.250695167	0.04511332	y3/0.0ppm
195.128985817	0.0023763648	y3^2)/0.0ppm
329.1278031906	0.034212813	b3/0.0ppm
488.319109167	0.057622265	y4/0.0ppm
244.663192817	0.0016453752	y4^2)/0.0ppm
442.2118671906	0.0784351	b4/0.0ppm
221.6095718288	0.0029357104	b4^2)/0.0ppm
559.356223167	0.13750672	y5/0.0ppm
555.2959311906	0.052021712	b5/0.0ppm
278.1516038288	0.0008539501	b5^2)/0.0ppm
630.393337167	0.41197973	y6/0.0ppm
626.3330451905999	0.022218524	b6/0.0ppm
313.67016082879996	0.0002878436	b6^2)/0.0ppm
743.477401167	0.3199848	y7/0.0ppm
372.242338817	0.005765829	y7^2)/0.0ppm
697.3701591905999	0.0062907212	b7/0.0ppm
856.561465167	0.07728429	y8/0.0ppm
796.4385731905999	0.0046556443	b8/0.0ppm
953.6142291670001	1.0	y9/0.0ppm
477.31075281700004	0.9434909	y9^2)/0.0ppm
557.3260771788	0.040492713	y10^2/0.0ppm
Name: EVGFVVPGLPGTILR/2
MW: 777.45613331999
Comment: Parent=777.45613331999 Collision_energy=27.0 Mods=0 ModString=EVGFVVPGLPGTILR///2 iRT=148.08999633789062
Num peaks: 24
175.118952167	0.010345488	y1/0.0ppm
288.203016167	0.0006549366	y2/0.0ppm
229.11828346700003	0.021625267	b2/0.0ppm
401.287080167	0.0030865748	y3/0.0ppm
286.139747467	0.049918026	b3/0.0ppm
433.20816146699997	0.111663885	b4/0.0ppm
217.10771896699998	0.0010939984	b4^2)/0.0ppm
532.2765754669999	0.17779914	b5/0.0ppm
266.64192596699996	0.0001069853	b5^2)/0.0ppm
656.4089871670001	0.11080609	y6/0.0ppm
328.70813181700004	0.0007934845	y6^2)/0.0ppm
631.3449894669999	0.11078286	b6/0.0ppm
316.17613296699994	0.00034895825	b6^2)/0.0ppm
769.4930511670001	0.008048176	y7/0.0ppm
826.5145151670001	0.031204285	y8/0.0ppm
785.419217467	0.00022556991	b8/0.0ppm
923.5672791670002	1.0	y9/0.0ppm
462.2872778170001	0.03415451	y9^2)/0.0ppm
898.503281467	0.008217564	b9/0.0ppm
1022.6356931670001	0.2338127	y10/0.0ppm
511.82148481700006	0.014446645	y10^2/0.0ppm
1121.7041071670003	0.09606201	y11/0.0ppm
1268.7725211670004	0.004846668	y12/0.0ppm
1325.7939851670003	0.020370593	y13/0.0ppm
Name: TTNGDFLHFLPR/2
MW: 709.36477562537
Comment: Parent=709.36477562537 Collision_energy=27.0 Mods=0 ModString=TTNGDFLHFLPR///2 iRT=104.4000015258789
Num peaks: 29
175.118952167	0.10167576	y1/0.0ppm
272.171716167	0.6621099	y2/0.0ppm
203.102634467	0.27167362	b2/0.0ppm
385.25578016699995	0.4252934	y3/0.0ppm
317.145561467	0.019794391	b3/0.0ppm
532.324194167	0.7070131	y4/0.0ppm
374.167025467	0.03885892	b4/0.0ppm
187.58715096699999	0.00047917958	b4^2)/0.0ppm
669.3831061669999	0.9620961	y5/0.0ppm
335.19519131699997	0.043396633	y5^2)/0.0ppm
489.193968467	0.117465325	b5/0.0ppm
782.467170167	0.41934404	y6/0.0ppm
391.737223317	0.0035395385	y6^2)/0.0ppm
636.262382467	0.058353886	b6/0.0ppm
929.5355841669999	0.44046527	y7/0.0ppm
465.27143031699995	0.10573575	y7^2)/0.0ppm
749.346446467	0.12688361	b7/0.0ppm
1044.562527167	0.16813108	y8/0.0ppm
522.784901817	0.06675195	y8^2)/0.0ppm
886.4053584669999	0.21160163	b8/0.0ppm
1101.583991167	0.3545927	y9/0.0ppm
551.295633817	0.24474171	y9^2)/0.0ppm
1033.4737724670001	0.19438891	b9/0.0ppm
1215.626918167	0.48677176	y10/0.0ppm
608.3170973169999	1.0	y10^2/0.0ppm
1146.557836467	0.27596298	b10/0.0ppm
1316.674597167	0.0024155958	y11/0.0ppm
658.8409368169999	0.39890808	y11^2/0.0ppm
1243.610600467	0.03133175	b11/0.0ppm
Name: VFSAVGNICYTPSK/2
MW: 771.884683728695
Comment: Parent=771.884683728695 Collision_energy=27.0 Mods=1/8,C,Carbamidomethyl ModString=VFSAVGNICYTPSK//Carbamidomethyl@C9/2 iRT=73.55999755859375
Num peaks: 29
147.112804167	0.04175684	y1/0.0ppm
234.144832167	0.03575655	y2/0.0ppm
247.14410446699998	0.33849838	b2/0.0ppm
331.197596167	0.50531673	y3/0.0ppm
334.176132467	0.16468683	b3/0.0ppm
432.245275167	0.1898458	y4/0.0ppm
405.213246467	0.1923704	b4/0.0ppm
203.110261467	0.0024554268	b4^2)/0.0ppm
595.308604167	0.076877646	y5/0.0ppm
504.281660467	0.09853566	b5/0.0ppm
755.3392528906	0.28003332	y6/0.0ppm
561.303124467	0.013876617	b6/0.0ppm
868.4233168906001	0.13721801	y7/0.0ppm
675.3460514669999	0.026022434	b7/0.0ppm
982.4662438906	0.15314217	y8/0.0ppm
788.430115467	0.036102742	b8/0.0ppm
1039.4877078906002	1.0	y9/0.0ppm
520.2474921788	0.004732229	y9^2)/0.0ppm
948.4607641905999	0.017404923	b9/0.0ppm
1138.5561218906003	0.3585006	y10/0.0ppm
569.7816991788001	0.053829245	y10^2/0.0ppm
1111.5240931906	0.01742145	b10/0.0ppm
1209.5932358906002	0.15340975	y11/0.0ppm
605.3002561788	0.010899717	y11^2/0.0ppm
1212.5717721906	0.018023722	b11/0.0ppm
1296.6252638906003	0.4555616	y12/0.0ppm
648.8162701788001	0.034343187	y12^2/0.0ppm
1443.6936778906004	0.0025582302	y13/0.0ppm
722.3504771788001	0.043027636	y13^2/0.0ppm
Name: LIEYTDFATSACVLAAECTIFK/2
MW: 1262.110925984975
Comment: Parent=1262.110925984975 Collision_energy=27.0 Mods=2/11,C,Carbamidomethyl/17,C,Carbamidomethyl ModString=LIEYTDFATSACVLAAECTIFK//Carbamidomethyl@C12; Carbamidomethyl@C18/2 iRT=165.1300048828125
Num peaks: 37
147.112804167	0.0834197	y1/0.0ppm
294.18121816699994	0.30535546	y2/0.0ppm
227.175404467	0.34808314	b2/0.0ppm
114.091340467	0.0028035375	b2^2)/0.0ppm
407.26528216699995	0.122121915	y3/0.0ppm
356.21799746700003	0.44044444	b3/0.0ppm
508.31296116699997	0.15769666	y4/0.0ppm
519.281326467	0.12683451	b4/0.0ppm
260.144301467	0.007896407	b4^2)/0.0ppm
668.3436098906001	0.44578648	y5/0.0ppm
620.329005467	0.1074274	b5/0.0ppm
797.3862028906001	0.5389268	y6/0.0ppm
735.355948467	0.19162494	b6/0.0ppm
868.4233168906001	0.8372631	y7/0.0ppm
882.4243624669999	0.2866348	b7/0.0ppm
939.4604308906	0.9704899	y8/0.0ppm
953.4614764669999	0.3244669	b8/0.0ppm
1052.5444948906002	0.875473	y9/0.0ppm
1054.509155467	0.18778606	b9/0.0ppm
1151.6129088906002	0.40317526	y10/0.0ppm
1141.541183467	0.089181505	b10/0.0ppm
1311.6435576142003	0.81142926	y11/0.0ppm
1212.578297467	0.05567652	b11/0.0ppm
1382.6806716142003	0.67781925	y12/0.0ppm
1372.6089461906001	0.046544734	b12/0.0ppm
1469.7126996142003	0.9156314	y13/0.0ppm
1471.6773601906002	0.04435199	b13/0.0ppm
1570.7603786142004	1.0	y14/0.0ppm
1584.7614241906	0.02685321	b14/0.0ppm
1641.7974926142003	0.60307646	y15/0.0ppm
1655.7985381906	0.0033449146	b15/0.0ppm
1788.8659066142004	0.2046239	y16/0.0ppm
1903.8928496142005	0.15470423	y17/0.0ppm
2004.9405286142005	0.041131187	y18/0.0ppm
1002.9739025406002	0.0046765013	y18^2/0.0ppm
1084.5055670406002	0.018413559	y19^2/0.0ppm
1149.0268635406003	0.016006941	y20^2/0.0ppm
Name: YVLMDGSIIQFPNTYLEGSVR/2
MW: 1201.60666794579
Comment: Parent=1201.60666794579 Collision_energy=27.0 Mods=0 ModString=YVLMDGSIIQFPNTYLEGSVR///2 iRT=148.25999450683594
Num peaks: 35
175.118952167	0.044869695	y1/0.0ppm
88.063114317	0.0011467371	y1^2)/0.0ppm
274.187366167	0.017713765	y2/0.0ppm
263.139019467	0.15259205	b2/0.0ppm
361.21939416699996	0.01991103	y3/0.0ppm
376.22308346700004	0.1622244	b3/0.0ppm
418.24085816699994	0.13672552	y4/0.0ppm
507.263568467	0.03109231	b4/0.0ppm
254.135422467	0.0012398806	b4^2)/0.0ppm
547.283451167	0.08905169	y5/0.0ppm
622.290511467	0.03764179	b5/0.0ppm
660.367515167	0.08209613	y6/0.0ppm
679.311975467	0.03231587	b6/0.0ppm
823.4308441669999	0.06629368	y7/0.0ppm
766.344003467	0.08523164	b7/0.0ppm
924.4785231669999	0.038002525	y8/0.0ppm
879.428067467	0.12864032	b8/0.0ppm
440.217671967	0.00010729406	b8^2)/0.0ppm
1038.521450167	0.025907539	y9/0.0ppm
992.512131467	0.09950007	b9/0.0ppm
496.759703967	2.371674e-05	b9^2)/0.0ppm
1135.574214167	1.0	y10/0.0ppm
1120.5707094670001	0.08372921	b10/0.0ppm
1282.642628167	0.5624606	y11/0.0ppm
1267.6391234670002	0.09518256	b11/0.0ppm
1410.701206167	0.3709996	y12/0.0ppm
1523.785270167	0.3996354	y13/0.0ppm
1636.8693341669998	0.07822898	y14/0.0ppm
1723.901362167	0.039244827	y15/0.0ppm
1780.9228261669998	0.055024028	y16/0.0ppm
1895.9497691669999	0.027626516	y17/0.0ppm
948.4785228169999	0.002738143	y17^2/0.0ppm
2026.9902541669999	0.008209218	y18/0.0ppm
1013.9987653169999	0.008622239	y18^2/0.0ppm
1070.540797317	0.019622136	y19^2/0.0ppm
Name: VVTTFDSEYCR/2
MW: 688.8111844352649
Comment: Parent=688.8111844352649 Collision_energy=27.0 Mods=1/9,C,Carbamidomethyl ModString=VVTTFDSEYCR//Carbamidomethyl@C10/2 iRT=47.97999954223633
Num peaks: 23
175.118952167	0.04272539	y1/0.0ppm
335.14960089059997	0.054536518	y2/0.0ppm
199.144104467	0.5951068	b2/0.0ppm
498.2129298906	0.14426483	y3/0.0ppm
300.191783467	0.15903084	b3/0.0ppm
627.2555228906	0.08209622	y4/0.0ppm
401.239462467	0.033186	b4/0.0ppm
201.123369467	0.0038903162	b4^2)/0.0ppm
714.2875508906	0.3213276	y5/0.0ppm
548.307876467	0.022177005	b5/0.0ppm
274.657576467	0.0008174154	b5^2)/0.0ppm
829.3144938905999	0.5562867	y6/0.0ppm
663.334819467	0.013206124	b6/0.0ppm
976.3829078905999	0.6231716	y7/0.0ppm
488.69509217879994	0.09050338	y7^2)/0.0ppm
1077.4305868906	0.41031963	y8/0.0ppm
539.2189316787999	0.03709691	y8^2)/0.0ppm
879.409440467	0.00483313	b8/0.0ppm
1178.4782658906	1.0	y9/0.0ppm
589.7427711787999	0.12814635	y9^2)/0.0ppm
1042.472769467	0.0013150558	b9/0.0ppm
1277.5466798906	0.025511272	y10/0.0ppm
639.2769781787999	0.025305258	y10^2/0.0ppm
Name: VVTTFDSEYCRHGTCER/2
MW: 1058.9623877674048
Comment: Parent=1058.9623877674048 Collision_energy=27.0 Mods=2/9,C,Carbamidomethyl/14,C,Carbamidomethyl ModString=VVTTFDSEYCRHGTCER//Carbamidomethyl@C10; Carbamidomethyl@C15/2 iRT=25.06999969482422
Num peaks: 30
175.118952167	0.15454109	y1/0.0ppm
199.144104467	0.045869164	b2/0.0ppm
464.1921938906	0.01550255	y3/0.0ppm
232.5997351788	0.0014141806	y3^2)/0.0ppm
300.191783467	0.009563131	b3/0.0ppm
565.2398728906	0.005085738	y4/0.0ppm
283.1235746788	0.0052995565	y4^2)/0.0ppm
401.239462467	0.0006736187	b4/0.0ppm
622.2613368906001	0.12864049	y5/0.0ppm
311.63430667880004	0.0012593202	y5^2)/0.0ppm
548.307876467	0.00095563644	b5/0.0ppm
759.3202488906	0.08769211	y6/0.0ppm
663.334819467	0.013400363	b6/0.0ppm
750.366847467	0.0033662368	b7/0.0ppm
879.409440467	0.020865105	b8/0.0ppm
1238.5153376142002	0.020102236	y9/0.0ppm
619.7613070406001	0.33990416	y9^2)/0.0ppm
1042.472769467	0.007715444	b9/0.0ppm
1202.5034181906	0.0017406527	b10/0.0ppm
727.7986175406	1.0	y11^2/0.0ppm
1358.6045291906	0.034983944	b11/0.0ppm
1495.6634411906	0.056106925	b12/0.0ppm
858.8462960406001	0.036950972	y13^2/0.0ppm
1552.6849051906	0.016032735	b13/0.0ppm
909.3701355406001	0.033873238	y14^2/0.0ppm
1653.7325841906	3.965626e-05	b14/0.0ppm
959.8939750406001	0.144007	y15^2/0.0ppm
907.3852546905999	0.00093038945	b15^2/0.0ppm
1942.8058259142	0.0415544	b16/0.0ppm
971.9065511906	0.025642637	b16^2/0.0ppm
Name: HGTCERSEAGVCVSTSGR/2
MW: 975.4312548157101
Comment: Parent=975.4312548157101 Collision_energy=27.0 Mods=2/3,C,Carbamidomethyl/11,C,Carbamidomethyl ModString=HGTCERSEAGVCVSTSGR//Carbamidomethyl@C4; Carbamidomethyl@C12/2 iRT=-8.210000038146973
Num peaks: 40
175.118952167	1.0	y1/0.0ppm
138.066188467	0.0011620357	b1/0.0ppm
232.140416167	0.05270347	y2/0.0ppm
195.087652467	0.21419886	b2/0.0ppm
319.172444167	0.2468746	y3/0.0ppm
420.220123167	0.1238738	y4/0.0ppm
507.252151167	0.63821703	y5/0.0ppm
585.2085731906001	0.16338053	b5/0.0ppm
606.320565167	0.09343788	y6/0.0ppm
741.3096841906	0.20490886	b6/0.0ppm
766.3512138906	0.41023552	y7/0.0ppm
865.4196278905999	0.34812337	y8/0.0ppm
957.3843051906	0.6218462	b8/0.0ppm
922.4410918906	0.6130397	y9/0.0ppm
1028.4214191906	0.01114579	b9/0.0ppm
993.4782058906	0.60981315	y10/0.0ppm
1085.4428831906	0.6834626	b10/0.0ppm
543.2250798288	0.003656689	b10^2/0.0ppm
1122.5207988906002	0.019469952	y11/0.0ppm
1184.5112971906	0.2597382	b11/0.0ppm
592.7592868288	0.01943021	b11^2/0.0ppm
1209.5528268906003	0.43742183	y12/0.0ppm
1344.5419459142001	0.29727623	b12/0.0ppm
672.7746111906	0.024546321	b12^2/0.0ppm
1365.6539378906002	0.012237667	y13/0.0ppm
683.3306071788	0.11501829	y13^2/0.0ppm
1443.6103599142002	0.3527956	b13/0.0ppm
722.3088181906	0.0578772	b13^2/0.0ppm
747.8519036788001	0.14994983	y14^2/0.0ppm
1530.6423879142003	0.1376302	b14/0.0ppm
765.8248321906001	0.021711273	b14^2/0.0ppm
827.8672280406001	0.1275128	y15^2/0.0ppm
1631.6900669142003	0.06815043	b15/0.0ppm
816.3486716906001	0.009366694	b15^2/0.0ppm
878.3910675406001	0.46843356	y16^2/0.0ppm
1718.7220949142004	0.014348365	b16/0.0ppm
859.8646856906001	0.016481288	b16^2/0.0ppm
906.9017995406001	0.5451149	y17^2/0.0ppm
1775.7435589142003	0.23044859	b17/0.0ppm
888.3754176906001	0.07084061	b17^2/0.0ppm
Name: SEAGVCVSTSGR/2
MW: 605.28005148357
Comment: Parent=605.28005148357 Collision_energy=27.0 Mods=1/5,C,Carbamidomethyl ModString=SEAGVCVSTSGR//Carbamidomethyl@C6/2 iRT=3.5799999237060547
Num peaks: 25
175.118952167	0.014686178	y1/0.0ppm
232.140416167	0.025215622	y2/0.0ppm
217.081897467	0.38310692	b2/0.0ppm
319.172444167	0.05595414	y3/0.0ppm
288.119011467	0.13117503	b3/0.0ppm
420.220123167	0.08444885	y4/0.0ppm
345.140475467	0.19531743	b4/0.0ppm
173.073875967	0.004379124	b4^2)/0.0ppm
507.252151167	0.40791392	y5/0.0ppm
444.208889467	0.13596962	b5/0.0ppm
222.608082967	0.0010483867	b5^2)/0.0ppm
606.320565167	0.2768061	y6/0.0ppm
604.2395381906	0.030498223	b6/0.0ppm
766.3512138906	1.0	y7/0.0ppm
383.6792451788	0.05659857	y7^2)/0.0ppm
703.3079521906	0.032300927	b7/0.0ppm
865.4196278905999	0.12622103	y8/0.0ppm
433.21345217879997	0.046429116	y8^2)/0.0ppm
790.3399801905999	0.005019815	b8/0.0ppm
922.4410918906	0.3503613	y9/0.0ppm
461.7241841788	0.015784753	y9^2)/0.0ppm
993.4782058906	0.31400892	y10/0.0ppm
497.2427411788	0.24679556	y10^2/0.0ppm
978.4196871905999	0.0009567588	b10/0.0ppm
561.7640376788	0.013125611	y11^2/0.0ppm
Name: SEAGVCVSTSGRWVLNNDYYR/2
MW: 1217.066229900965
Comment: Parent=1217.066229900965 Collision_energy=27.0 Mods=1/5,C,Carbamidomethyl ModString=SEAGVCVSTSGRWVLNNDYYR//Carbamidomethyl@C6/2 iRT=79.75
Num peaks: 35
175.118952167	0.23418851	y1/0.0ppm
338.182281167	0.0151444245	y2/0.0ppm
217.081897467	0.02535071	b2/0.0ppm
501.245610167	1.0	y3/0.0ppm
288.119011467	0.0035533775	b3/0.0ppm
616.2725531670001	0.024761407	y4/0.0ppm
345.140475467	0.0434134	b4/0.0ppm
730.315480167	0.051055912	y5/0.0ppm
444.208889467	0.049718075	b5/0.0ppm
844.358407167	0.08326859	y6/0.0ppm
604.2395381906	0.009112747	b6/0.0ppm
957.442471167	0.101777814	y7/0.0ppm
703.3079521906	0.030877676	b7/0.0ppm
1056.5108851670002	0.05652571	y8/0.0ppm
1242.5901981670002	0.120954655	y9/0.0ppm
728.360024817	0.0087090405	y11^2/0.0ppm
1035.4411511906	0.006980528	b11/0.0ppm
771.876038817	0.012528863	y12^2/0.0ppm
1191.5422621906	0.03657731	b12/0.0ppm
822.399878317	0.009154739	y13^2/0.0ppm
1377.6215751906	0.054394897	b13/0.0ppm
865.915892317	0.031227298	y14^2/0.0ppm
1476.6899891906	0.065382585	b14/0.0ppm
915.4500993170001	0.014525835	y15^2/0.0ppm
1589.7740531906	0.029359942	b15/0.0ppm
995.4654236788001	0.10477458	y16^2/0.0ppm
1703.8169801906	0.025917118	b16/0.0ppm
1044.9996306788003	0.006440514	y17^2/0.0ppm
1817.8599071905999	0.05730558	b17/0.0ppm
1073.5103626788002	0.13406965	y18^2/0.0ppm
1932.8868501906	0.25207832	b18/0.0ppm
966.9470633287999	0.015004105	b18^2/0.0ppm
1109.0289196788003	0.3777259	y19^2/0.0ppm
1048.4787278288	0.0076912553	b19^2/0.0ppm
1130.0103923288	0.0087269135	b20^2/0.0ppm
Name: WVLNNDYYR/2
MW: 621.798737226015
Comment: Parent=621.798737226015 Collision_energy=27.0 Mods=0 ModString=WVLNNDYYR///2 iRT=74.77999877929688
Num peaks: 20
175.118952167	0.034884904	y1/0.0ppm
187.086589467	0.014219836	b1/0.0ppm
338.182281167	0.033569507	y2/0.0ppm
286.15500346700003	0.38237545	b2/0.0ppm
501.245610167	0.07958532	y3/0.0ppm
399.23906746700004	0.040221933	b3/0.0ppm
616.2725531670001	0.047004253	y4/0.0ppm
513.281994467	0.0073518544	b4/0.0ppm
257.144635467	0.0012410968	b4^2)/0.0ppm
730.315480167	0.09912585	y5/0.0ppm
627.324921467	0.0014256573	b5/0.0ppm
844.358407167	0.32056713	y6/0.0ppm
422.682841817	0.0011758521	y6^2)/0.0ppm
742.3518644669999	0.0037425251	b6/0.0ppm
957.442471167	1.0	y7/0.0ppm
479.224873817	0.025067134	y7^2)/0.0ppm
905.415193467	0.0011937409	b7/0.0ppm
1056.5108851670002	0.15808102	y8/0.0ppm
528.759080817	0.0075351573	y8^2)/0.0ppm
1068.4785224670002	0.0006106772	b8/0.0ppm
Name: HFYWFFSNYLK/2
MW: 776.37461203308
Comment: Parent=776.37461203308 Collision_energy=27.0 Mods=0 ModString=HFYWFFSNYLK///2 iRT=137.0399932861328
Num peaks: 27
147.112804167	0.11024571	y1/0.0ppm
138.066188467	0.03487435	b1/0.0ppm
69.536732467	0.001444465	b1^2)/0.0ppm
260.196868167	0.08701864	y2/0.0ppm
285.134602467	1.0	b2/0.0ppm
423.260197167	0.05324632	y3/0.0ppm
448.197931467	0.18669535	b3/0.0ppm
537.3031241670001	0.03668361	y4/0.0ppm
634.2772444670001	0.09658226	b4/0.0ppm
624.335152167	0.08518322	y5/0.0ppm
781.345658467	0.09885616	b5/0.0ppm
771.403566167	0.14457761	y6/0.0ppm
928.414072467	0.06722658	b6/0.0ppm
464.710674467	0.0063086124	b6^2)/0.0ppm
918.471980167	0.2080505	y7/0.0ppm
1015.446100467	0.031553186	b7/0.0ppm
508.226688467	0.010166624	b7^2)/0.0ppm
1104.551293167	0.29312074	y8/0.0ppm
1129.4890274670001	0.07799711	b8/0.0ppm
565.248151967	0.024737475	b8^2)/0.0ppm
1267.614622167	0.72247034	y9/0.0ppm
1292.5523564670002	0.11186617	b9/0.0ppm
646.779816467	0.037079677	b9^2)/0.0ppm
1414.6830361670002	0.26220673	y10/0.0ppm
707.845156317	0.00773386	y10^2/0.0ppm
1405.636420467	0.05532513	b10/0.0ppm
703.321848467	0.0074982084	b10^2/0.0ppm
Name: HFYWFFSNYLKR/2
MW: 854.42516754488
Comment: Parent=854.42516754488 Collision_energy=27.0 Mods=0 ModString=HFYWFFSNYLKR///2 iRT=118.18000030517578
Num peaks: 28
175.118952167	0.13329184	y1/0.0ppm
138.066188467	0.022259643	b1/0.0ppm
303.213915167	0.036338538	y2/0.0ppm
285.134602467	1.0	b2/0.0ppm
416.297979167	0.015792802	y3/0.0ppm
448.197931467	0.2756996	b3/0.0ppm
579.3613081670001	0.016471859	y4/0.0ppm
634.2772444670001	0.13684063	b4/0.0ppm
317.642260467	0.0014828059	b4^2)/0.0ppm
693.404235167	0.026757255	y5/0.0ppm
781.345658467	0.10396539	b5/0.0ppm
780.436263167	0.13891707	y6/0.0ppm
928.414072467	0.040608507	b6/0.0ppm
927.504677167	0.28350514	y7/0.0ppm
1015.446100467	0.0075803916	b7/0.0ppm
1074.573091167	0.33583304	y8/0.0ppm
1129.4890274670001	0.0064533376	b8/0.0ppm
1260.652404167	0.41470483	y9/0.0ppm
630.8298403169999	0.00308699	y9^2)/0.0ppm
1292.5523564670002	0.013243284	b9/0.0ppm
1423.715733167	0.83250153	y10/0.0ppm
712.361504817	0.058812518	y10^2/0.0ppm
1405.636420467	0.008664969	b10/0.0ppm
703.321848467	0.002599828	b10^2/0.0ppm
1570.7841471670001	0.15266405	y11/0.0ppm
785.895711817	0.21978243	y11^2/0.0ppm
1533.7313834670001	0.02305967	b11/0.0ppm
767.369329967	0.007852473	b11^2/0.0ppm
Name: HFYWFFSNYLKRR/2
MW: 932.47572305668
Comment: Parent=932.47572305668 Collision_energy=27.0 Mods=0 ModString=HFYWFFSNYLKRR///2 iRT=101.69999694824219
Num peaks: 22
175.118952167	1.0	y1/0.0ppm
138.066188467	0.015649201	b1/0.0ppm
285.134602467	0.7857352	b2/0.0ppm
459.315026167	0.033626743	y3/0.0ppm
448.197931467	0.3161547	b3/0.0ppm
634.2772444670001	0.20832549	b4/0.0ppm
317.642260467	0.0026486765	b4^2)/0.0ppm
735.4624191670001	0.010455977	y5/0.0ppm
781.345658467	0.2598742	b5/0.0ppm
928.414072467	0.10467325	b6/0.0ppm
936.537374167	0.108695515	y7/0.0ppm
1083.6057881670001	0.16096681	y8/0.0ppm
1129.4890274670001	0.0077408594	b8/0.0ppm
1230.6742021670002	0.1022848	y9/0.0ppm
1292.5523564670002	0.048419777	b9/0.0ppm
1416.7535151670002	0.06796048	y10/0.0ppm
708.880395817	0.014674524	y10^2/0.0ppm
1579.8168441670002	0.117613025	y11/0.0ppm
790.412060317	0.28001064	y11^2/0.0ppm
863.9462673170001	0.23207867	y12^2/0.0ppm
1689.832494467	0.38977647	b12/0.0ppm
845.419885467	0.10588204	b12^2/0.0ppm
Name: RVVFNGVSFSTFEEAALCTFLLNK/2
MW: 1375.2045377880052
Comment: Parent=1375.2045377880052 Collision_energy=27.0 Mods=1/17,C,Carbamidomethyl ModString=RVVFNGVSFSTFEEAALCTFLLNK//Carbamidomethyl@C18/2 iRT=163.2899932861328
Num peaks: 46
147.112804167	0.1855875	y1/0.0ppm
261.155731167	1.0	y2/0.0ppm
256.176801467	0.002847783	b2/0.0ppm
374.239795167	0.8129801	y3/0.0ppm
355.24521546700004	0.116508685	b3/0.0ppm
487.323859167	0.62561387	y4/0.0ppm
502.31362946700006	0.14730094	b4/0.0ppm
634.3922731670001	0.37803787	y5/0.0ppm
317.69977481700005	0.00081324624	y5^2)/0.0ppm
616.356556467	0.11629191	b5/0.0ppm
735.4399521670001	0.4195535	y6/0.0ppm
673.378020467	0.2817465	b6/0.0ppm
895.4706008906002	0.7050051	y7/0.0ppm
772.446434467	0.37354508	b7/0.0ppm
1008.5546648906002	0.38359803	y8/0.0ppm
859.478462467	0.24044703	b8/0.0ppm
1079.5917788906004	0.3143929	y9/0.0ppm
1006.546876467	0.22865553	b9/0.0ppm
1150.6288928906004	0.18739034	y10/0.0ppm
1093.578904467	0.19520761	b10/0.0ppm
1279.6714858906005	0.103595234	y11/0.0ppm
1194.626583467	0.22754143	b11/0.0ppm
597.816929967	0.0057506473	b11^2/0.0ppm
1408.7140788906006	0.10302026	y12/0.0ppm
1341.6949974670001	0.24888207	b12/0.0ppm
671.351136967	0.016472857	b12^2/0.0ppm
1470.737590467	0.23245274	b13/0.0ppm
735.872433467	0.030803384	b13^2/0.0ppm
1599.7801834670001	0.31596288	b14/0.0ppm
800.393729967	0.06829461	b14^2/0.0ppm
1670.8172974670001	0.33225146	b15/0.0ppm
835.912286967	0.10595253	b15^2/0.0ppm
1741.854411467	0.39250422	b16/0.0ppm
871.430843967	0.2035927	b16^2/0.0ppm
1854.938475467	0.34418225	b17/0.0ppm
927.9728759669999	0.3153303	b17^2/0.0ppm
2014.9691241906	0.18240193	b18/0.0ppm
1007.9882003288	0.34145325	b18^2/0.0ppm
2116.0168031905996	0.12090337	b19/0.0ppm
1058.5120398288	0.40899953	b19^2/0.0ppm
2263.0852171905995	0.05557837	b20/0.0ppm
1132.0462468288	0.3190002	b20^2/0.0ppm
1188.5882788288	0.20405918	b21^2/0.0ppm
1245.1303108288	0.1307963	b22^2/0.0ppm
1297.1539826788003	0.005686273	y23^2/0.0ppm
1302.1517743288	0.0998505	b23^2/0.0ppm
Name: VVFNGVSFSTFEEAALCTFLLNK/2
MW: 1297.1539822762052
Comment: Parent=1297.1539822762052 Collision_energy=27.0 Mods=1/16,C,Carbamidomethyl ModString=VVFNGVSFSTFEEAALCTFLLNK//Carbamidomethyl@C17/2 iRT=164.0
Num peaks: 40
147.112804167	0.13189632	y1/0.0ppm
74.060040317	0.0010573125	y1^2)/0.0ppm
261.155731167	0.67845696	y2/0.0ppm
199.144104467	0.36033124	b2/0.0ppm
100.075690467	0.002674663	b2^2)/0.0ppm
374.239795167	0.6480503	y3/0.0ppm
346.212518467	0.11760983	b3/0.0ppm
487.323859167	0.5418306	y4/0.0ppm
460.255445467	0.09997081	b4/0.0ppm
230.631360967	0.0028934511	b4^2)/0.0ppm
634.3922731670001	0.36641055	y5/0.0ppm
517.276909467	0.4956239	b5/0.0ppm
735.4399521670001	0.43694445	y6/0.0ppm
616.345323467	0.481362	b6/0.0ppm
895.4706008906002	1.0	y7/0.0ppm
703.3773514669999	0.16720678	b7/0.0ppm
1008.5546648906002	0.6820133	y8/0.0ppm
850.4457654669999	0.12101641	b8/0.0ppm
1079.5917788906004	0.67287946	y9/0.0ppm
937.4777934669999	0.07232491	b9/0.0ppm
1150.6288928906004	0.5717419	y10/0.0ppm
1038.5254724669999	0.05828451	b10/0.0ppm
1279.6714858906005	0.51706296	y11/0.0ppm
1185.593886467	0.050097752	b11/0.0ppm
1408.7140788906006	0.62149894	y12/0.0ppm
1314.636479467	0.04688061	b12/0.0ppm
1555.7824928906007	0.5412275	y13/0.0ppm
1443.6790724670002	0.0430865	b13/0.0ppm
1656.8301718906007	0.45275638	y14/0.0ppm
1514.7161864670002	0.029005302	b14/0.0ppm
1743.8621998906008	0.7514117	y15/0.0ppm
1585.7533004670001	0.021639703	b15/0.0ppm
1890.9306138906009	0.23497924	y16/0.0ppm
1698.837364467	0.0071011363	b16/0.0ppm
1977.962641890601	0.6981864	y17/0.0ppm
2077.031055890601	0.023593465	y18/0.0ppm
1039.0191661788006	0.0048836544	y18^2/0.0ppm
1067.5298981788005	0.023678366	y19^2/0.0ppm
1124.5513616788005	0.050438367	y20^2/0.0ppm
1198.0855686788004	0.089214325	y21^2/0.0ppm
Name: EMYLKLRSDVLLPLTQYNR/2
MW: 1176.6408451174602
Comment: Parent=1176.6408451174602 Collision_energy=27.0 Mods=0 ModString=EMYLKLRSDVLLPLTQYNR///2 iRT=112.77999877929688
Num peaks: 33
175.118952167	0.3300934	y1/0.0ppm
289.161879167	0.021179907	y2/0.0ppm
261.090354467	0.02219476	b2/0.0ppm
452.225208167	0.08177393	y3/0.0ppm
424.153683467	0.10908464	b3/0.0ppm
580.2837861670001	0.035180032	y4/0.0ppm
537.237747467	0.05349408	b4/0.0ppm
681.3314651670001	0.049728766	y5/0.0ppm
665.332710467	0.014781015	b5/0.0ppm
778.416774467	0.107994236	b6/0.0ppm
891.4682931670002	0.5043716	y7/0.0ppm
934.5178854669999	0.010009862	b7/0.0ppm
1004.5523571670002	0.17206682	y8/0.0ppm
1021.5499134669999	0.116376445	b8/0.0ppm
1117.6364211670002	0.025837565	y9/0.0ppm
1136.576856467	0.93919474	b9/0.0ppm
1216.7048351670003	1.0	y10/0.0ppm
608.8560558170001	0.0067919493	y10^2/0.0ppm
1235.645270467	0.026801066	b10/0.0ppm
1331.7317781670004	0.045715403	y11/0.0ppm
1348.729334467	0.13767119	b11/0.0ppm
1418.7638061670004	0.14778168	y12/0.0ppm
1461.8133984669998	0.31018838	b12/0.0ppm
731.4103374669999	0.004862451	b12^2/0.0ppm
1574.8649171670004	0.080889285	y13/0.0ppm
844.4781288170001	0.017893542	y14^2/0.0ppm
1671.9502264669998	0.047056857	b14/0.0ppm
908.5256103170001	0.022275984	y15^2/0.0ppm
1772.9979054669998	0.017495442	b15/0.0ppm
965.067642317	0.0019136094	y16^2/0.0ppm
1901.0564834669997	0.016622555	b16/0.0ppm
1112.119549317	0.96137005	y18^2/0.0ppm
2178.1627394669995	0.047724307	b18/0.0ppm
Name: LRSDVLLPLTQYNR/2
MW: 844.47812835514
Comment: Parent=844.47812835514 Collision_energy=27.0 Mods=0 ModString=LRSDVLLPLTQYNR///2 iRT=89.43000030517578
Num peaks: 26
175.118952167	0.23131484	y1/0.0ppm
289.161879167	0.014865011	y2/0.0ppm
270.192451467	0.10358275	b2/0.0ppm
452.225208167	0.03999336	y3/0.0ppm
357.22447946700004	0.0035588339	b3/0.0ppm
290.64553131700006	0.00026885027	y4^2)/0.0ppm
472.25142246700005	1.0	b4/0.0ppm
681.3314651670001	0.009430331	y5/0.0ppm
571.3198364670001	0.09963415	b5/0.0ppm
684.4039004670001	0.08626855	b6/0.0ppm
891.4682931670002	0.65624017	y7/0.0ppm
797.4879644670001	0.5790597	b7/0.0ppm
1004.5523571670002	0.21459748	y8/0.0ppm
894.5407284670001	0.0069492273	b8/0.0ppm
1117.6364211670002	0.094036154	y9/0.0ppm
1007.6247924670001	0.05844197	b9/0.0ppm
1216.7048351670003	0.7203537	y10/0.0ppm
608.8560558170001	0.017090559	y10^2/0.0ppm
1108.6724714670002	0.022310885	b10/0.0ppm
1331.7317781670004	0.028591305	y11/0.0ppm
1236.7310494670003	0.06866091	b11/0.0ppm
618.8691629670001	0.0013462863	b11^2/0.0ppm
1418.7638061670004	0.17557772	y12/0.0ppm
1399.7943784670003	0.02759495	b12/0.0ppm
700.4008274670001	0.0013654974	b12^2/0.0ppm
1513.8373054670003	0.11683636	b13/0.0ppm
Name: LRSDVLLPLTQYNRYLALYNK/2
MW: 1277.2130229847448
Comment: Parent=1277.2130229847448 Collision_energy=27.0 Mods=0 ModString=LRSDVLLPLTQYNRYLALYNK///2 iRT=119.62999725341797
Num peaks: 46
74.060040317	0.0021121053	y1^2)/0.0ppm
261.155731167	0.1596514	y2/0.0ppm
270.192451467	0.09637772	b2/0.0ppm
424.219060167	0.26636314	y3/0.0ppm
537.3031241670001	0.17122579	y4/0.0ppm
472.25142246700005	0.50723284	b4/0.0ppm
608.340238167	0.16102822	y5/0.0ppm
571.3198364670001	0.14402573	b5/0.0ppm
286.16355646700003	0.0017862567	b5^2)/0.0ppm
721.4243021670001	0.05236409	y6/0.0ppm
684.4039004670001	0.38828188	b6/0.0ppm
797.4879644670001	1.0	b7/0.0ppm
1040.5887421670002	0.008643338	y8/0.0ppm
447.77400246700006	0.0051125893	b8^2)/0.0ppm
1154.6316691670002	0.0047218576	y9/0.0ppm
1007.6247924670001	0.03619919	b9/0.0ppm
504.31603446700007	0.0050968006	b9^2)/0.0ppm
1317.6949981670002	0.046293523	y10/0.0ppm
1108.6724714670002	0.08682065	b10/0.0ppm
554.839873967	0.0054000164	b10^2/0.0ppm
1236.7310494670003	0.061240304	b11/0.0ppm
618.8691629670001	0.0047782124	b11^2/0.0ppm
1399.7943784670003	0.061339546	b12/0.0ppm
700.4008274670001	0.010781256	b12^2/0.0ppm
1513.8373054670003	0.04161799	b13/0.0ppm
757.4222909670001	0.011867612	b13^2/0.0ppm
1756.9380831670003	0.42758763	y14/0.0ppm
1669.9384164670003	0.039647773	b14/0.0ppm
835.4728464670001	0.02375672	b14^2/0.0ppm
1870.0221471670002	0.07928262	y15/0.0ppm
1833.0017454670003	0.033423986	b15/0.0ppm
917.0045109670001	0.09870902	b15^2/0.0ppm
1983.106211167	0.007153004	y16/0.0ppm
1946.0858094670002	0.025728084	b16/0.0ppm
973.546542967	0.26695636	b16^2/0.0ppm
2082.1746251669997	0.09206412	y17/0.0ppm
1041.590950817	0.018995253	y17^2/0.0ppm
2017.1229234670002	0.025018226	b17/0.0ppm
1009.065099967	0.5013054	b17^2/0.0ppm
2197.2015681669996	0.009908763	y18/0.0ppm
1099.104422317	0.02755344	y18^2/0.0ppm
1065.6071319670002	0.907165	b18^2/0.0ppm
1142.620436317	0.03484745	y19^2/0.0ppm
1147.1387964670002	0.86421436	b19^2/0.0ppm
1220.670991817	0.025384622	y20^2/0.0ppm
1204.1602599670002	0.5120151	b20^2/0.0ppm
Name: SDVLLPLTQYNR/2
MW: 709.885540854775
Comment: Parent=709.885540854775 Collision_energy=27.0 Mods=0 ModString=SDVLLPLTQYNR///2 iRT=100.7300033569336
Num peaks: 19
175.118952167	0.009248435	y1/0.0ppm
289.161879167	0.0045769466	y2/0.0ppm
203.06624746699998	0.015761849	b2/0.0ppm
452.225208167	0.015457951	y3/0.0ppm
302.134661467	0.31547013	b3/0.0ppm
580.2837861670001	0.01573171	y4/0.0ppm
415.218725467	0.3532393	b4/0.0ppm
681.3314651670001	0.035404183	y5/0.0ppm
528.302789467	0.10928464	b5/0.0ppm
264.655032967	0.0015158313	b5^2)/0.0ppm
794.4155291670002	0.015729483	y6/0.0ppm
625.355553467	0.005388838	b6/0.0ppm
313.181414967	0.000112833324	b6^2)/0.0ppm
891.4682931670002	1.0	y7/0.0ppm
446.2377848170001	0.09664544	y7^2)/0.0ppm
738.4396174670001	0.0023993265	b7/0.0ppm
1004.5523571670002	0.14515224	y8/0.0ppm
502.7798168170001	0.034872815	y8^2)/0.0ppm
1117.6364211670002	0.05643644	y9/0.0ppm
Name: SDVLLPLTQYNRYLALYNK/2
MW: 1142.62043548438
Comment: Parent=1142.62043548438 Collision_energy=27.0 Mods=0 ModString=SDVLLPLTQYNRYLALYNK///2 iRT=129.14999389648438
Num peaks: 46
147.112804167	0.033762157	y1/0.0ppm
261.155731167	0.23480354	y2/0.0ppm
424.219060167	0.27423534	y3/0.0ppm
302.134661467	0.5909166	b3/0.0ppm
537.3031241670001	0.1403249	y4/0.0ppm
415.218725467	1.0	b4/0.0ppm
608.340238167	0.14306623	y5/0.0ppm
528.302789467	0.3823333	b5/0.0ppm
264.655032967	0.0027363396	b5^2)/0.0ppm
721.4243021670001	0.02537013	y6/0.0ppm
625.355553467	0.009004703	b6/0.0ppm
313.181414967	0.0048698257	b6^2)/0.0ppm
884.4876311670001	0.01089666	y7/0.0ppm
738.4396174670001	0.019925589	b7/0.0ppm
369.72344696700003	0.0027162875	b7^2)/0.0ppm
1040.5887421670002	0.026761957	y8/0.0ppm
839.4872964670001	0.020247918	b8/0.0ppm
420.24728646700004	0.00096719456	b8^2)/0.0ppm
1154.6316691670002	0.032653477	y9/0.0ppm
967.5458744670001	0.017930029	b9/0.0ppm
1317.6949981670002	0.07168383	y10/0.0ppm
1130.6092034670003	0.016777612	b10/0.0ppm
1445.7535761670003	0.060735874	y11/0.0ppm
1244.6521304670002	0.016497197	b11/0.0ppm
1546.8012551670004	0.06307454	y12/0.0ppm
773.9042658170001	0.02319771	y12^2/0.0ppm
1400.7532414670002	0.01378178	b12/0.0ppm
1659.8853191670003	0.012807637	y13/0.0ppm
1563.8165704670002	0.04062439	b13/0.0ppm
782.4119234670001	0.015342192	b13^2/0.0ppm
1756.9380831670003	0.7768588	y14/0.0ppm
878.9726798170001	0.8389702	y14^2/0.0ppm
1676.9006344670001	0.062286805	b14/0.0ppm
838.953955467	0.046361174	b14^2/0.0ppm
1870.0221471670002	0.054514535	y15/0.0ppm
935.514711817	0.2370235	y15^2/0.0ppm
1747.9377484670001	0.06806977	b15/0.0ppm
874.472512467	0.049348325	b15^2/0.0ppm
992.056743817	0.094414726	y16^2/0.0ppm
1861.021812467	0.055853594	b16/0.0ppm
931.014544467	0.066668674	b16^2/0.0ppm
1041.590950817	0.24832879	y17^2/0.0ppm
2024.085141467	0.027834382	b17/0.0ppm
1012.546208967	0.039946757	b17^2/0.0ppm
1099.104422317	0.003758731	y18^2/0.0ppm
1069.5676724670002	0.046756033	b18^2/0.0ppm
Name: SDVLLPLTQYNRYLALYNKYK/2
MW: 1288.199581257655
Comment: Parent=1288.199581257655 Collision_energy=27.0 Mods=0 ModString=SDVLLPLTQYNRYLALYNKYK///2 iRT=123.6500015258789
Num peaks: 43
310.176133167	0.19705734	y2/0.0ppm
438.271096167	0.15600652	y3/0.0ppm
302.134661467	0.6066658	b3/0.0ppm
552.3140231670001	0.29451132	y4/0.0ppm
415.218725467	1.0	b4/0.0ppm
715.3773521670001	0.34166607	y5/0.0ppm
528.302789467	0.3944607	b5/0.0ppm
828.4614161670002	0.10348996	y6/0.0ppm
313.181414967	0.0069294106	b6^2)/0.0ppm
899.4985301670001	0.17410097	y7/0.0ppm
738.4396174670001	0.045113027	b7/0.0ppm
369.72344696700003	0.0029840844	b7^2)/0.0ppm
1012.5825941670001	0.060963772	y8/0.0ppm
839.4872964670001	0.03487318	b8/0.0ppm
420.24728646700004	0.0011767489	b8^2)/0.0ppm
1175.6459231670003	0.021553589	y9/0.0ppm
967.5458744670001	0.022948172	b9/0.0ppm
1331.7470341670003	0.0114393	y10/0.0ppm
1130.6092034670003	0.03301428	b10/0.0ppm
1445.7899611670002	0.0073675592	y11/0.0ppm
1244.6521304670002	0.036711864	b11/0.0ppm
1608.8532901670003	0.07817983	y12/0.0ppm
1400.7532414670002	0.04524	b12/0.0ppm
1736.9118681670004	0.011430362	y13/0.0ppm
1563.8165704670002	0.06911524	b13/0.0ppm
1837.9595471670004	0.035289798	y14/0.0ppm
919.4834118170002	0.046250943	y14^2/0.0ppm
1676.9006344670001	0.14119558	b14/0.0ppm
838.953955467	0.018769063	b14^2/0.0ppm
1747.9377484670001	0.09730729	b15/0.0ppm
874.472512467	0.03232593	b15^2/0.0ppm
2048.096375167	0.24833374	y16/0.0ppm
1024.5518258170002	0.7659779	y16^2/0.0ppm
1861.021812467	0.083357334	b16/0.0ppm
931.014544467	0.059594184	b16^2/0.0ppm
1081.0938578170003	0.28515878	y17^2/0.0ppm
2024.085141467	0.055389043	b17/0.0ppm
1012.546208967	0.09734632	b17^2/0.0ppm
1137.6358898170004	0.0963574	y18^2/0.0ppm
1069.5676724670002	0.18521108	b18^2/0.0ppm
1187.1700968170003	0.093770154	y19^2/0.0ppm
1133.6151539670002	0.19169483	b19^2/0.0ppm
1215.1468184670002	0.33579814	b20^2/0.0ppm
Name: YLALYNKYK/2
MW: 588.3265992115
Comment: Parent=588.3265992115 Collision_energy=27.0 Mods=0 ModString=YLALYNKYK///2 iRT=43.79999923706055
Num peaks: 21
147.112804167	0.060665764	y1/0.0ppm
310.176133167	0.049101822	y2/0.0ppm
277.154669467	0.54354274	b2/0.0ppm
438.271096167	0.03361549	y3/0.0ppm
348.19178346700005	0.3049881	b3/0.0ppm
552.3140231670001	0.094006926	y4/0.0ppm
461.27584746700006	0.035814043	b4/0.0ppm
231.14156196700003	0.0019831576	b4^2)/0.0ppm
715.3773521670001	0.316552	y5/0.0ppm
358.19231431700007	0.0045300075	y5^2)/0.0ppm
624.3391764670001	0.011848622	b5/0.0ppm
828.4614161670002	0.28304684	y6/0.0ppm
414.7343463170001	0.023081325	y6^2)/0.0ppm
738.3821034670001	0.006029983	b6/0.0ppm
899.4985301670001	1.0	y7/0.0ppm
450.25290331700006	0.2526051	y7^2)/0.0ppm
866.4770664670001	0.016001778	b7/0.0ppm
1012.5825941670001	0.076479755	y8/0.0ppm
506.79493531700007	0.1843225	y8^2)/0.0ppm
1029.5403954670003	0.026711484	b8/0.0ppm
515.2738359670001	0.0018711981	b8^2)/0.0ppm
Name: YLALYNKYKYFSGAMDTTSYR/2
MW: 1278.1173998060751
Comment: Parent=1278.1173998060751 Collision_energy=27.0 Mods=0 ModString=YLALYNKYKYFSGAMDTTSYR///2 iRT=85.30000305175781
Num peaks: 40
175.118952167	0.32535005	y1/0.0ppm
277.154669467	0.22383732	b2/0.0ppm
425.21430916699995	0.091732696	y3/0.0ppm
348.19178346700005	0.73191464	b3/0.0ppm
526.261988167	0.056918524	y4/0.0ppm
461.27584746700006	0.29507878	b4/0.0ppm
231.14156196700003	0.0028150212	b4^2)/0.0ppm
627.309667167	0.8765788	y5/0.0ppm
624.3391764670001	0.267759	b5/0.0ppm
742.336610167	0.3146927	y6/0.0ppm
738.3821034670001	0.22465385	b6/0.0ppm
873.377095167	0.12084263	y7/0.0ppm
866.4770664670001	0.65759236	b7/0.0ppm
944.414209167	0.0705728	y8/0.0ppm
1029.5403954670003	0.7731496	b8/0.0ppm
1001.435673167	0.4421373	y9/0.0ppm
1157.6353584670003	0.527641	b9/0.0ppm
1088.467701167	0.76838416	y10/0.0ppm
1320.6986874670004	0.3934844	b10/0.0ppm
1235.5361151670002	0.8882706	y11/0.0ppm
1467.7671014670004	0.28394726	b11/0.0ppm
1398.5994441670002	1.0	y12/0.0ppm
1554.7991294670005	0.15328072	b12/0.0ppm
1526.6944071670002	0.8695566	y13/0.0ppm
763.8508418170001	0.00068568985	y13^2/0.0ppm
1611.8205934670004	0.020470563	b13/0.0ppm
1689.7577361670003	0.65119046	y14/0.0ppm
845.3825063170001	0.024588486	y14^2/0.0ppm
1682.8577074670004	0.023162546	b14/0.0ppm
1817.8526991670003	0.28340277	y15/0.0ppm
909.4299878170001	0.05840634	y15^2/0.0ppm
1813.8981924670004	0.07413155	b15/0.0ppm
1931.8956261670003	0.15458374	y16/0.0ppm
966.4514513170001	0.15050927	y16^2/0.0ppm
1928.9251354670005	0.1355201	b16/0.0ppm
2094.958955167	0.039865967	y17/0.0ppm
1047.9831158170002	0.42041522	y17^2/0.0ppm
1104.5251478170003	0.40248674	y18^2/0.0ppm
1140.0437048170004	0.6885282	y19^2/0.0ppm
1196.5857368170005	0.061559267	y20^2/0.0ppm
Name: YKYFSGAMDTTSYR/2
MW: 845.38250517647
Comment: Parent=845.38250517647 Collision_energy=27.0 Mods=0 ModString=YKYFSGAMDTTSYR///2 iRT=52.93000030517578
Num peaks: 26
175.118952167	0.06197516	y1/0.0ppm
338.182281167	0.010339254	y2/0.0ppm
292.165568467	0.6552805	b2/0.0ppm
425.21430916699995	0.037360802	y3/0.0ppm
455.228897467	0.42195243	b3/0.0ppm
526.261988167	0.0453443	y4/0.0ppm
602.297311467	0.16638184	b4/0.0ppm
627.309667167	0.23552965	y5/0.0ppm
689.329339467	0.08110015	b5/0.0ppm
742.336610167	0.13827427	y6/0.0ppm
746.350803467	0.033421647	b6/0.0ppm
873.377095167	0.22186342	y7/0.0ppm
817.387917467	0.058187623	b7/0.0ppm
944.414209167	0.13105388	y8/0.0ppm
948.428402467	0.03187939	b8/0.0ppm
1001.435673167	0.45949882	y9/0.0ppm
1063.4553454670001	0.054540772	b9/0.0ppm
1088.467701167	0.75984186	y10/0.0ppm
1164.5030244670002	0.011753355	b10/0.0ppm
1235.5361151670002	0.7104826	y11/0.0ppm
1265.5507034670002	0.0052617067	b11/0.0ppm
1398.5994441670002	1.0	y12/0.0ppm
699.803360317	0.028516801	y12^2/0.0ppm
1352.5827314670003	0.0013390001	b12/0.0ppm
763.8508418170001	0.28827187	y13^2/0.0ppm
1515.6460604670003	0.00393253	b13/0.0ppm
Name: YKYFSGAMDTTSYREAACCHLAK/2
MW: 1365.60909032759
Comment: Parent=1365.60909032759 Collision_energy=27.0 Mods=2/17,C,Carbamidomethyl/18,C,Carbamidomethyl ModString=YKYFSGAMDTTSYREAACCHLAK//Carbamidomethyl@C18; Carbamidomethyl@C19/2 iRT=57.38999938964844
Num peaks: 58
74.060040317	0.002099032	y1^2)/0.0ppm
218.149918167	0.18301809	y2/0.0ppm
292.165568467	0.19191782	b2/0.0ppm
331.23398216699997	0.32554823	y3/0.0ppm
455.228897467	0.25734192	b3/0.0ppm
468.29289416699993	0.2994679	y4/0.0ppm
602.297311467	0.097166345	b4/0.0ppm
628.3235428905999	0.27714303	y5/0.0ppm
689.329339467	0.01410308	b5/0.0ppm
788.3541916142	0.41327053	y6/0.0ppm
746.350803467	0.082021065	b6/0.0ppm
859.3913056142	0.23300713	y7/0.0ppm
817.387917467	0.42353085	b7/0.0ppm
930.4284196141999	0.22137462	y8/0.0ppm
948.428402467	0.19934133	b8/0.0ppm
474.717839467	0.00035487884	b8^2)/0.0ppm
1059.4710126142002	0.19512537	y9/0.0ppm
1063.4553454670001	0.0605438	b9/0.0ppm
532.231310967	0.0005015854	b9^2)/0.0ppm
1215.5721236142	0.093329236	y10/0.0ppm
1164.5030244670002	0.10203955	b10/0.0ppm
582.755150467	0.0021222092	b10^2/0.0ppm
1265.5507034670002	0.10706429	b11/0.0ppm
633.278989967	0.0050119488	b11^2/0.0ppm
1465.6674806142003	0.19474804	y12/0.0ppm
1352.5827314670003	0.011045798	b12/0.0ppm
676.7950039670001	0.00033875852	b12^2/0.0ppm
1566.7151596142003	0.09571762	y13/0.0ppm
1515.6460604670003	0.053830095	b13/0.0ppm
758.3266684670001	0.0025339986	b13^2/0.0ppm
1667.7628386142003	0.08019372	y14/0.0ppm
1671.7471714670003	0.18899731	b14/0.0ppm
836.3772239670001	0.009894736	b14^2/0.0ppm
1782.7897816142004	0.16424093	y15/0.0ppm
891.8985290406001	0.01471264	y15^2/0.0ppm
1800.7897644670004	0.12355007	b15/0.0ppm
900.8985204670001	0.008085718	b15^2/0.0ppm
1913.8302666142004	0.11464066	y16/0.0ppm
957.4187715406001	0.039405365	y16^2/0.0ppm
1871.8268784670004	0.20824288	b16/0.0ppm
936.4170774670001	0.029705243	b16^2/0.0ppm
992.9373285406001	0.004577991	y17^2/0.0ppm
1942.8639924670003	0.14401598	b17/0.0ppm
971.9356344670001	0.028260645	b17^2/0.0ppm
2041.8888446142003	0.019632837	y18/0.0ppm
1021.4480605406001	0.21579008	y18^2/0.0ppm
2102.8946411906	0.10736473	b18/0.0ppm
1051.9509588288001	0.09557987	b18^2/0.0ppm
2128.9208726142	0.0048771133	y19/0.0ppm
1064.9640745406002	0.6502338	y19^2/0.0ppm
2262.9252899141998	0.01893866	b19/0.0ppm
1131.9662831906	0.28451008	b19^2/0.0ppm
1138.4982815406001	0.3865317	y20^2/0.0ppm
1200.4957391906	0.7924013	b20^2/0.0ppm
1220.0299460406002	0.37108898	y21^2/0.0ppm
1257.0377711906	0.909279	b21^2/0.0ppm
1284.0774275406002	0.08724926	y22^2/0.0ppm
1292.5563281906002	1.0	b22^2/0.0ppm
Name: YFSGAMDTTSYR/2
MW: 699.8033594031949
Comment: Parent=699.8033594031949 Collision_energy=27.0 Mods=0 ModString=YFSGAMDTTSYR///2 iRT=51.47999954223633
Num peaks: 27
175.118952167	0.028524509	y1/0.0ppm
338.182281167	0.021201178	y2/0.0ppm
311.139019467	0.33990088	b2/0.0ppm
425.21430916699995	0.043595355	y3/0.0ppm
398.171047467	0.07985722	b3/0.0ppm
526.261988167	0.056197457	y4/0.0ppm
455.192511467	0.016568564	b4/0.0ppm
228.09989396699999	0.0012897116	b4^2)/0.0ppm
627.309667167	0.15421575	y5/0.0ppm
526.229625467	0.039015185	b5/0.0ppm
263.618450967	0.0004941642	b5^2)/0.0ppm
742.336610167	0.24530616	y6/0.0ppm
657.270110467	0.013865952	b6/0.0ppm
873.377095167	0.3347693	y7/0.0ppm
437.192185817	0.0055686743	y7^2)/0.0ppm
772.297053467	0.00587037	b7/0.0ppm
944.414209167	0.12060474	y8/0.0ppm
472.710742817	0.011234931	y8^2)/0.0ppm
873.344732467	0.0014323173	b8/0.0ppm
1001.435673167	0.2775902	y9/0.0ppm
501.221474817	0.0034897502	y9^2)/0.0ppm
974.392411467	0.0009386627	b9/0.0ppm
1088.467701167	1.0	y10/0.0ppm
544.737488817	0.035832692	y10^2/0.0ppm
1061.4244394670002	2.6338676e-05	b10/0.0ppm
1235.5361151670002	0.06370721	y11/0.0ppm
618.271695817	0.04551205	y11^2/0.0ppm
Name: YFSGAMDTTSYREAACCHLAK/2
MW: 1220.029944554315
Comment: Parent=1220.029944554315 Collision_energy=27.0 Mods=2/15,C,Carbamidomethyl/16,C,Carbamidomethyl ModString=YFSGAMDTTSYREAACCHLAK//Carbamidomethyl@C16; Carbamidomethyl@C17/2 iRT=57.540000915527344
Num peaks: 54
74.060040317	0.004893667	y1^2)/0.0ppm
218.149918167	0.11931084	y2/0.0ppm
311.139019467	0.10340427	b2/0.0ppm
331.23398216699997	0.23474887	y3/0.0ppm
398.171047467	0.0020989852	b3/0.0ppm
468.29289416699993	0.19182174	y4/0.0ppm
628.3235428905999	0.20113598	y5/0.0ppm
526.229625467	0.10881308	b5/0.0ppm
263.618450967	0.0024430838	b5^2)/0.0ppm
788.3541916142	0.25588202	y6/0.0ppm
657.270110467	0.053659175	b6/0.0ppm
329.138693467	0.006414303	b6^2)/0.0ppm
859.3913056142	0.14467043	y7/0.0ppm
772.297053467	0.041110903	b7/0.0ppm
386.652164967	0.004965858	b7^2)/0.0ppm
930.4284196141999	0.17308958	y8/0.0ppm
873.344732467	0.03168905	b8/0.0ppm
437.176004467	0.00508084	b8^2)/0.0ppm
1059.4710126142002	0.05425904	y9/0.0ppm
974.392411467	0.0041598277	b9/0.0ppm
487.699843967	0.0032292083	b9^2)/0.0ppm
1215.5721236142	0.022754358	y10/0.0ppm
1061.4244394670002	0.008076448	b10/0.0ppm
1224.4877684670003	0.023609653	b11/0.0ppm
1465.6674806142003	0.15336609	y12/0.0ppm
1380.5888794670002	0.0520149	b12/0.0ppm
690.798077967	0.00017716837	b12^2/0.0ppm
1566.7151596142003	0.06730283	y13/0.0ppm
783.8612180406001	0.0016450854	y13^2/0.0ppm
1509.6314724670003	0.09543115	b13/0.0ppm
755.3193744670001	0.0045025386	b13^2/0.0ppm
1667.7628386142003	0.09420946	y14/0.0ppm
834.3850575406001	0.02373566	y14^2/0.0ppm
1580.6685864670003	0.13077511	b14/0.0ppm
790.8379314670001	0.008839951	b14^2/0.0ppm
1782.7897816142004	0.08644844	y15/0.0ppm
891.8985290406001	0.19948487	y15^2/0.0ppm
1651.7057004670003	0.17438996	b15/0.0ppm
826.3564884670001	0.021179704	b15^2/0.0ppm
1913.8302666142004	0.003619755	y16/0.0ppm
957.4187715406001	0.13054763	y16^2/0.0ppm
1811.7363491906003	0.13585731	b16/0.0ppm
906.3718128288001	0.08040718	b16^2/0.0ppm
992.9373285406001	0.10270008	y17^2/0.0ppm
1971.7669979142004	0.09492609	b17/0.0ppm
986.3871371906001	0.15068375	b17^2/0.0ppm
1021.4480605406001	0.2855648	y18^2/0.0ppm
2108.8259099142	0.025220321	b18/0.0ppm
1054.9165931906002	0.4791564	b18^2/0.0ppm
2128.9208726142	0.005195167	y19/0.0ppm
1064.9640745406002	0.5674644	y19^2/0.0ppm
1111.4586251906003	1.0	b19^2/0.0ppm
1138.4982815406001	0.0003179487	y20^2/0.0ppm
1146.9771821906004	0.9969777	b20^2/0.0ppm
Name: EAACCHLAK/2
MW: 530.23914395974
Comment: Parent=530.23914395974 Collision_energy=27.0 Mods=2/3,C,Carbamidomethyl/4,C,Carbamidomethyl ModString=EAACCHLAK//Carbamidomethyl@C4; Carbamidomethyl@C5/2 iRT=-10.229999542236328
Num peaks: 22
147.112804167	0.5123753	y1/0.0ppm
218.149918167	0.43352717	y2/0.0ppm
201.086983467	0.43327817	b2/0.0ppm
331.23398216699997	0.20031503	y3/0.0ppm
272.124097467	0.10821707	b3/0.0ppm
136.565686967	0.0012909037	b3^2)/0.0ppm
468.29289416699993	0.24205203	y4/0.0ppm
432.1547461906	0.02907314	b4/0.0ppm
216.5810113288	0.0022835506	b4^2)/0.0ppm
628.3235428905999	0.5356265	y5/0.0ppm
314.66540967879996	0.0071005058	y5^2)/0.0ppm
592.1853949142	0.01714418	b5/0.0ppm
788.3541916142	0.68030363	y6/0.0ppm
394.6807340406	0.37526965	y6^2)/0.0ppm
729.2443069141999	0.07203455	b6/0.0ppm
859.3913056142	0.9090814	y7/0.0ppm
430.1992910406	1.0	y7^2)/0.0ppm
842.3283709141999	0.1623407	b7/0.0ppm
930.4284196141999	0.038193185	y8/0.0ppm
465.71784804059996	0.5089952	y8^2)/0.0ppm
913.3654849141999	0.22344607	b8/0.0ppm
457.18638069059995	0.003221174	b8^2)/0.0ppm
Name: KMAFPSGK/2
MW: 433.23365611481
Comment: Parent=433.23365611481 Collision_energy=27.0 Mods=0 ModString=KMAFPSGK///2 iRT=13.15999984741211
Num peaks: 17
147.112804167	0.122538485	y1/0.0ppm
129.102239467	1.0	b1/0.0ppm
204.13426816700002	0.11635672	y2/0.0ppm
260.142724467	0.06292115	b2/0.0ppm
291.166296167	0.050689906	y3/0.0ppm
331.17983846699997	0.033437017	b3/0.0ppm
388.219060167	0.7322403	y4/0.0ppm
194.613168317	0.0012025931	y4^2)/0.0ppm
478.24825246699993	0.07867578	b4/0.0ppm
535.287474167	0.20026629	y5/0.0ppm
575.301016467	0.0072598434	b5/0.0ppm
288.154146467	0.0017295915	b5^2)/0.0ppm
606.324588167	0.6705949	y6/0.0ppm
662.3330444669999	0.025562594	b6/0.0ppm
331.67016046699996	0.00046829678	b6^2)/0.0ppm
737.365073167	0.8402254	y7/0.0ppm
719.354508467	0.0767095	b7/0.0ppm
Name: HVICTSEDMLNPNYEDLLIR/2
MW: 1216.58286703808
Comment: Parent=1216.58286703808 Collision_energy=27.0 Mods=1/3,C,Carbamidomethyl ModString=HVICTSEDMLNPNYEDLLIR//Carbamidomethyl@C4/2 iRT=115.0
Num peaks: 41
175.118952167	0.12805185	y1/0.0ppm
88.063114317	0.009474664	y1^2)/0.0ppm
138.066188467	0.012057126	b1/0.0ppm
288.203016167	0.071205325	y2/0.0ppm
237.13460246699998	0.8237363	b2/0.0ppm
401.287080167	0.06221644	y3/0.0ppm
350.218666467	0.35482135	b3/0.0ppm
175.612971467	0.0015234571	b3^2)/0.0ppm
514.371144167	0.31498212	y4/0.0ppm
510.2493151906	0.15617198	b4/0.0ppm
255.6282958288	0.0010459268	b4^2)/0.0ppm
629.3980871670001	0.10737186	y5/0.0ppm
611.2969941906	0.1116892	b5/0.0ppm
758.4406801670001	0.06410106	y6/0.0ppm
698.3290221906	0.07062866	b6/0.0ppm
921.5040091670002	0.04858804	y7/0.0ppm
827.3716151906	0.10016852	b7/0.0ppm
1035.5469361670002	0.008766829	y8/0.0ppm
942.3985581905999	0.27234763	b8/0.0ppm
1132.5997001670003	1.0	y9/0.0ppm
1073.4390431906002	0.34105518	b9/0.0ppm
1246.6426271670002	0.64771414	y10/0.0ppm
1186.5231071906	0.30616364	b10/0.0ppm
1359.7266911670001	0.20578218	y11/0.0ppm
1300.5660341906	0.62958866	b11/0.0ppm
1490.7671761670001	0.2959422	y12/0.0ppm
1605.7941191670002	0.104069225	y13/0.0ppm
1511.6617251906	0.020354003	b13/0.0ppm
1734.836712167	0.08895273	y14/0.0ppm
1674.7250541906	0.01119353	b14/0.0ppm
1821.8687401670002	0.11390621	y15/0.0ppm
902.3874618287999	0.00094984606	b15^2/0.0ppm
1922.9164191670002	0.07506993	y16/0.0ppm
1918.7945901906	0.018036315	b16/0.0ppm
959.9009333288	0.008846948	b16^2/0.0ppm
2082.9470678906	0.08037872	y17/0.0ppm
1016.4429653287999	0.0054515763	b17^2/0.0ppm
2196.0311318906	0.13706604	y18/0.0ppm
1098.5192041788002	0.03287549	y18^2/0.0ppm
1072.9849973288	0.0034577863	b18^2/0.0ppm
1148.0534111788002	0.045823738	y19^2/0.0ppm
Name: HVICTSEDMLNPNYEDLLIRK/2
MW: 1280.6303485450799
Comment: Parent=1280.6303485450799 Collision_energy=27.0 Mods=1/3,C,Carbamidomethyl ModString=HVICTSEDMLNPNYEDLLIRK//Carbamidomethyl@C4/2 iRT=96.19999694824219
Num peaks: 44
147.112804167	0.011393868	y1/0.0ppm
74.060040317	0.00034718026	y1^2)/0.0ppm
303.213915167	0.100153774	y2/0.0ppm
237.13460246699998	0.65739995	b2/0.0ppm
416.297979167	0.11625219	y3/0.0ppm
350.218666467	0.26834953	b3/0.0ppm
175.612971467	0.0043857647	b3^2)/0.0ppm
529.382043167	0.11605114	y4/0.0ppm
510.2493151906	0.09489201	b4/0.0ppm
255.6282958288	0.005275649	b4^2)/0.0ppm
642.466107167	0.34830377	y5/0.0ppm
611.2969941906	0.10854183	b5/0.0ppm
757.493050167	0.11904318	y6/0.0ppm
698.3290221906	0.104180075	b6/0.0ppm
886.535643167	0.061528858	y7/0.0ppm
827.3716151906	0.09811959	b7/0.0ppm
1049.598972167	0.06950284	y8/0.0ppm
942.3985581905999	0.28681672	b8/0.0ppm
1163.641899167	0.008851528	y9/0.0ppm
1073.4390431906002	0.35845125	b9/0.0ppm
1260.694663167	1.0	y10/0.0ppm
1186.5231071906	0.3933287	b10/0.0ppm
1374.737590167	0.5651457	y11/0.0ppm
1300.5660341906	0.68474936	b11/0.0ppm
1487.821654167	0.19297233	y12/0.0ppm
1618.862139167	0.23569319	y13/0.0ppm
1511.6617251906	0.019292684	b13/0.0ppm
1733.889082167	0.13733645	y14/0.0ppm
1674.7250541906	0.014545664	b14/0.0ppm
1862.931675167	0.0851996	y15/0.0ppm
1949.9637031670002	0.07582231	y16/0.0ppm
1918.7945901906	0.025835952	b16/0.0ppm
959.9009333288	0.0021670393	b16^2/0.0ppm
2051.0113821669997	0.030541785	y17/0.0ppm
2031.8786541906	0.0408983	b17/0.0ppm
1016.4429653287999	0.008441508	b17^2/0.0ppm
2211.0420308906	0.030742535	y18/0.0ppm
1106.0246536788002	0.058018155	y18^2/0.0ppm
1072.9849973288	0.0026872684	b18^2/0.0ppm
2324.1260948906	0.081853226	y19/0.0ppm
1162.5666856788002	0.47502887	y19^2/0.0ppm
1129.5270293288002	0.016823063	b19^2/0.0ppm
1212.1008926788002	0.11552773	y20^2/0.0ppm
1207.5775848288001	0.046973843	b20^2/0.0ppm
Name: KSNHNFLVQAGNVQLR/2
MW: 912.9950082250251
Comment: Parent=912.9950082250251 Collision_energy=27.0 Mods=0 ModString=KSNHNFLVQAGNVQLR///2 iRT=49.689998626708984
Num peaks: 33
175.118952167	0.285435	y1/0.0ppm
129.102239467	0.1414526	b1/0.0ppm
288.203016167	0.058156516	y2/0.0ppm
216.134267467	0.0146066	b2/0.0ppm
416.261594167	0.11193769	y3/0.0ppm
330.177194467	0.116830565	b3/0.0ppm
515.3300081670001	0.06255351	y4/0.0ppm
467.236106467	0.27511516	b4/0.0ppm
629.372935167	0.06636597	y5/0.0ppm
581.279033467	0.30361202	b5/0.0ppm
686.3943991670001	0.48312867	y6/0.0ppm
728.3474474669999	0.306157	b6/0.0ppm
757.431513167	0.54274845	y7/0.0ppm
841.431511467	0.43481404	b7/0.0ppm
885.4900911670001	1.0	y8/0.0ppm
940.4999254669999	0.5394503	b8/0.0ppm
984.558505167	0.89622855	y9/0.0ppm
1068.558503467	0.25570503	b9/0.0ppm
1097.6425691670001	0.6008802	y10/0.0ppm
1139.595617467	0.30473068	b10/0.0ppm
1244.7109831670002	0.58758044	y11/0.0ppm
1358.7539101670002	0.6550259	y12/0.0ppm
679.880593317	0.04268395	y12^2/0.0ppm
1310.660008467	0.04546123	b12/0.0ppm
1495.8128221670001	0.28254515	y13/0.0ppm
748.410049317	0.15230075	y13^2/0.0ppm
1409.728422467	0.05257941	b13/0.0ppm
1609.855749167	0.01134571	y14/0.0ppm
805.431512817	0.61212325	y14^2/0.0ppm
1537.787000467	0.0072847554	b14/0.0ppm
848.947526817	0.7330793	y15^2/0.0ppm
1650.871064467	0.031467363	b15/0.0ppm
825.9391704669999	0.015439014	b15^2/0.0ppm
Name: SNHNFLVQAGNVQLR/2
MW: 848.947526718025
Comment: Parent=848.947526718025 Collision_energy=27.0 Mods=0 ModString=SNHNFLVQAGNVQLR///2 iRT=66.29000091552734
Num peaks: 29
175.118952167	0.13045126	y1/0.0ppm
288.203016167	0.047531787	y2/0.0ppm
416.261594167	0.12493474	y3/0.0ppm
339.141143467	0.35192686	b3/0.0ppm
515.3300081670001	0.060739294	y4/0.0ppm
453.184070467	0.38978052	b4/0.0ppm
629.372935167	0.06287725	y5/0.0ppm
600.252484467	0.44874546	b5/0.0ppm
686.3943991670001	0.39364454	y6/0.0ppm
713.3365484670001	0.5247637	b6/0.0ppm
757.431513167	0.5594949	y7/0.0ppm
812.404962467	0.43075654	b7/0.0ppm
885.4900911670001	1.0	y8/0.0ppm
940.463540467	0.18190326	b8/0.0ppm
984.558505167	0.97562563	y9/0.0ppm
1011.500654467	0.1272851	b9/0.0ppm
1097.6425691670001	0.6667803	y10/0.0ppm
1068.5221184670002	0.012937503	b10/0.0ppm
1244.7109831670002	0.4891362	y11/0.0ppm
1182.5650454670001	0.023338748	b11/0.0ppm
1358.7539101670002	0.49776092	y12/0.0ppm
1281.6334594670002	0.030611653	b12/0.0ppm
641.320367967	0.0012071104	b12^2/0.0ppm
748.410049317	0.88922656	y13^2/0.0ppm
1409.692037467	0.010330526	b13/0.0ppm
705.349656967	0.002760475	b13^2/0.0ppm
805.431512817	0.06958785	y14^2/0.0ppm
1522.776101467	0.002540184	b14/0.0ppm
761.8916889669999	0.001289617	b14^2/0.0ppm
Name: VIGHSMQNCVLK/2
MW: 693.3550393797301
Comment: Parent=693.3550393797301 Collision_energy=27.0 Mods=1/8,C,Carbamidomethyl ModString=VIGHSMQNCVLK//Carbamidomethyl@C9/2 iRT=29.56999969482422
Num peaks: 28
147.112804167	0.18770547	y1/0.0ppm
260.196868167	0.18693094	y2/0.0ppm
213.159754467	0.11021298	b2/0.0ppm
359.265282167	0.02858378	y3/0.0ppm
270.181218467	0.030523617	b3/0.0ppm
519.2959308906001	0.04073298	y4/0.0ppm
407.240130467	0.15560725	b4/0.0ppm
633.3388578906	0.0719083	y5/0.0ppm
494.27215846699994	0.10175896	b5/0.0ppm
761.3974358906	0.087210506	y6/0.0ppm
625.3126434669999	0.04277235	b6/0.0ppm
892.4379208906	0.19199163	y7/0.0ppm
753.3712214669999	0.041620772	b7/0.0ppm
979.4699488906	0.577811	y8/0.0ppm
867.4141484669999	0.038974784	b8/0.0ppm
434.21071246699995	0.014244291	b8^2)/0.0ppm
1116.5288608906	0.05581245	y9/0.0ppm
558.7680686788	0.38871858	y9^2)/0.0ppm
1027.4447971906	0.09810353	b9/0.0ppm
514.2260368287999	0.060497988	b9^2)/0.0ppm
1173.5503248906	0.35292348	y10/0.0ppm
587.2788006787999	1.0	y10^2/0.0ppm
1126.5132111906	0.16053447	b10/0.0ppm
563.7602438288	0.061301455	b10^2/0.0ppm
1286.6343888906	0.003847412	y11/0.0ppm
643.8208326787999	0.33059156	y11^2/0.0ppm
1239.5972751906	0.118168555	b11/0.0ppm
620.3022758287999	0.0198904	b11^2/0.0ppm
Name: VIGHSMQNCVLKLK/2
MW: 813.944552875295
Comment: Parent=813.944552875295 Collision_energy=27.0 Mods=1/8,C,Carbamidomethyl ModString=VIGHSMQNCVLKLK//Carbamidomethyl@C9/2 iRT=46.63999938964844
Num peaks: 33
147.112804167	0.09729577	y1/0.0ppm
260.196868167	0.26052478	y2/0.0ppm
213.159754467	0.07021838	b2/0.0ppm
388.291831167	0.19151865	y3/0.0ppm
270.181218467	0.011127235	b3/0.0ppm
501.375895167	0.1537045	y4/0.0ppm
407.240130467	0.19281502	b4/0.0ppm
600.444309167	0.023208395	y5/0.0ppm
494.27215846699994	0.1686343	b5/0.0ppm
760.4749578906	0.024035217	y6/0.0ppm
625.3126434669999	0.05051599	b6/0.0ppm
874.5178848905999	0.09224447	y7/0.0ppm
753.3712214669999	0.061873104	b7/0.0ppm
1002.5764628905999	0.10959071	y8/0.0ppm
867.4141484669999	0.03582773	b8/0.0ppm
434.21071246699995	0.0013680964	b8^2)/0.0ppm
1133.6169478906002	0.19363973	y9/0.0ppm
1027.4447971906	0.047119584	b9/0.0ppm
514.2260368287999	0.008587915	b9^2)/0.0ppm
1220.6489758906002	0.4800299	y10/0.0ppm
1126.5132111906	0.11006477	b10/0.0ppm
563.7602438288	0.026283486	b10^2/0.0ppm
1357.7078878906002	0.008430645	y11/0.0ppm
679.3575821788	0.33783036	y11^2/0.0ppm
1239.5972751906	0.17586891	b11/0.0ppm
620.3022758287999	0.07088281	b11^2/0.0ppm
1414.7293518906001	0.13436402	y12/0.0ppm
707.8683141788	1.0	y12^2/0.0ppm
1367.6922381906	0.11918766	b12/0.0ppm
684.3497573287999	0.108531095	b12^2/0.0ppm
764.4103461788	0.20412073	y13^2/0.0ppm
1480.7763021905998	0.03981023	b13/0.0ppm
740.8917893287999	0.37404785	b13^2/0.0ppm
Name: VIGHSMQNCVLKLKVDTANPK/2
MW: 1176.62995462226
Comment: Parent=1176.62995462226 Collision_energy=27.0 Mods=1/8,C,Carbamidomethyl ModString=VIGHSMQNCVLKLKVDTANPK//Carbamidomethyl@C9/2 iRT=50.4900016784668
Num peaks: 41
244.165568167	0.84690124	y2/0.0ppm
358.20849516699997	0.3104117	y3/0.0ppm
429.24560916699994	0.15351948	y4/0.0ppm
407.240130467	0.27155343	b4/0.0ppm
530.293288167	0.9058222	y5/0.0ppm
494.27215846699994	0.3780493	b5/0.0ppm
645.320231167	0.43650937	y6/0.0ppm
625.3126434669999	0.20544595	b6/0.0ppm
744.3886451669999	0.36209866	y7/0.0ppm
753.3712214669999	0.5023131	b7/0.0ppm
872.4836081669999	0.44865835	y8/0.0ppm
867.4141484669999	0.30837816	b8/0.0ppm
985.567672167	0.6261608	y9/0.0ppm
1027.4447971906	0.3427626	b9/0.0ppm
1113.662635167	0.43046436	y10/0.0ppm
1126.5132111906	0.51513064	b10/0.0ppm
1226.7466991669999	0.7120607	y11/0.0ppm
1239.5972751906	0.3302558	b11/0.0ppm
1325.815113167	0.2637978	y12/0.0ppm
1367.6922381906	0.3118978	b12/0.0ppm
1485.8457618906	0.14313634	y13/0.0ppm
1480.7763021905998	0.1618112	b13/0.0ppm
1599.8886888906	0.39256582	y14/0.0ppm
1608.8712651905998	0.22202866	b14/0.0ppm
1727.9472668905998	0.13387685	y15/0.0ppm
1707.9396791906	0.24570492	b15/0.0ppm
1858.9877518905998	0.105158724	y16/0.0ppm
1822.9666221906	0.19301319	b16/0.0ppm
911.9869493287999	0.021242632	b16^2/0.0ppm
1946.0197798906	0.17621341	y17/0.0ppm
973.5135281787999	0.28736478	y17^2/0.0ppm
1924.0143011906	0.13119468	b17/0.0ppm
962.5107888288	0.083014295	b17^2/0.0ppm
1042.0429841788	0.30119923	y18^2/0.0ppm
1995.0514151906	0.017936619	b18/0.0ppm
998.0293458287999	0.14642596	b18^2/0.0ppm
1070.5537161788	1.0	y19^2/0.0ppm
2109.0943421906	0.028459579	b19/0.0ppm
1055.0508093288001	0.6522839	b19^2/0.0ppm
1127.0957481788	0.07806962	y20^2/0.0ppm
1103.5771913288002	0.4117814	b20^2/0.0ppm
Name: LKVDTANPK/2
MW: 493.28747405114996
Comment: Parent=493.28747405114996 Collision_energy=27.0 Mods=0 ModString=LKVDTANPK///2 iRT=-7.639999866485596
Num peaks: 17
147.112804167	0.014556885	y1/0.0ppm
244.165568167	0.11079099	y2/0.0ppm
242.18630346700002	0.3217717	b2/0.0ppm
358.20849516699997	0.025145378	y3/0.0ppm
341.25471746700003	0.09638371	b3/0.0ppm
429.24560916699994	0.022300126	y4/0.0ppm
215.12644281699997	0.00012299891	y4^2)/0.0ppm
456.28166046700005	0.025830312	b4/0.0ppm
530.293288167	0.10314259	y5/0.0ppm
557.3293394670001	0.006199337	b5/0.0ppm
645.320231167	0.30730104	y6/0.0ppm
628.366453467	0.00811062	b6/0.0ppm
744.3886451669999	1.0	y7/0.0ppm
742.409380467	0.03292615	b7/0.0ppm
872.4836081669999	0.026735695	y8/0.0ppm
436.74544231699997	0.37100098	y8^2)/0.0ppm
839.462144467	0.0049202894	b8/0.0ppm
Name: LKVDTANPKTPK/2
MW: 656.38517671678
Comment: Parent=656.38517671678 Collision_energy=27.0 Mods=0 ModString=LKVDTANPKTPK///2 iRT=-5.369999885559082
Num peaks: 25
147.112804167	0.068325385	y1/0.0ppm
244.165568167	0.47564298	y2/0.0ppm
242.18630346700002	0.5498665	b2/0.0ppm
345.21324716699996	0.21895196	y3/0.0ppm
341.25471746700003	0.26165402	b3/0.0ppm
473.30821016699997	0.009947337	y4/0.0ppm
456.28166046700005	0.1476935	b4/0.0ppm
570.360974167	0.2501267	y5/0.0ppm
557.3293394670001	0.051316388	b5/0.0ppm
684.403901167	0.14105408	y6/0.0ppm
628.366453467	0.06692849	b6/0.0ppm
755.4410151669999	0.14129962	y7/0.0ppm
742.409380467	0.13637611	b7/0.0ppm
856.488694167	0.31471026	y8/0.0ppm
428.747985317	0.0017765241	y8^2)/0.0ppm
971.5156371669999	0.57552236	y9/0.0ppm
486.26145681699995	0.0062698387	y9^2)/0.0ppm
967.557107467	0.12747715	b9/0.0ppm
1070.584051167	1.0	y10/0.0ppm
535.795663817	0.3094848	y10^2/0.0ppm
1068.6047864670002	0.35377362	b10/0.0ppm
534.806031467	0.045219827	b10^2/0.0ppm
599.843145317	0.4148425	y11^2/0.0ppm
1165.6575504670002	0.0022878393	b11/0.0ppm
583.332413467	0.054559473	b11^2/0.0ppm
Name: VDTANPKTPK/2
MW: 535.795663221215
Comment: Parent=535.795663221215 Collision_energy=27.0 Mods=0 ModString=VDTANPKTPK///2 iRT=-21.31999969482422
Num peaks: 22
147.112804167	0.079495296	y1/0.0ppm
244.165568167	0.5045819	y2/0.0ppm
215.102633467	0.34813693	b2/0.0ppm
345.21324716699996	0.15713076	y3/0.0ppm
316.150312467	0.19371215	b3/0.0ppm
473.30821016699997	0.012254107	y4/0.0ppm
387.187426467	0.06658101	b4/0.0ppm
194.097351467	0.0021459823	b4^2)/0.0ppm
570.360974167	0.55293137	y5/0.0ppm
501.23035346700004	0.11810647	b5/0.0ppm
684.403901167	0.36134276	y6/0.0ppm
342.705588817	0.020433158	y6^2)/0.0ppm
755.4410151669999	0.26308173	y7/0.0ppm
378.22414581699996	0.049829267	y7^2)/0.0ppm
726.378080467	0.083004825	b7/0.0ppm
856.488694167	0.3803409	y8/0.0ppm
428.747985317	1.0	y8^2)/0.0ppm
827.425759467	0.32438496	b8/0.0ppm
971.5156371669999	0.2100615	y9/0.0ppm
486.26145681699995	0.58938	y9^2)/0.0ppm
924.4785234670001	0.018462662	b9/0.0ppm
462.742899967	0.005786777	b9^2)/0.0ppm
Name: VDTANPKTPKYK/2
MW: 681.37480899449
Comment: Parent=681.37480899449 Collision_energy=27.0 Mods=0 ModString=VDTANPKTPKYK///2 iRT=-14.029999732971191
Num peaks: 30
147.112804167	0.2049094	y1/0.0ppm
310.176133167	0.37424275	y2/0.0ppm
215.102633467	0.13344699	b2/0.0ppm
438.271096167	0.01864832	y3/0.0ppm
316.150312467	0.14706755	b3/0.0ppm
535.323860167	0.43212345	y4/0.0ppm
387.187426467	0.071392216	b4/0.0ppm
194.097351467	0.00014479317	b4^2)/0.0ppm
636.371539167	0.1454069	y5/0.0ppm
501.23035346700004	0.20130736	b5/0.0ppm
764.466502167	0.031642318	y6/0.0ppm
598.283117467	0.022556582	b6/0.0ppm
861.5192661670001	0.8340699	y7/0.0ppm
431.26327131700003	0.05242725	y7^2)/0.0ppm
726.378080467	0.035562824	b7/0.0ppm
975.562193167	0.21303673	y8/0.0ppm
488.284734817	0.12026512	y8^2)/0.0ppm
827.425759467	0.21956044	b8/0.0ppm
1046.5993071670002	0.08186595	y9/0.0ppm
523.8032918170001	0.10349692	y9^2)/0.0ppm
924.4785234670001	0.0004904548	b9/0.0ppm
462.742899967	0.0014743749	b9^2)/0.0ppm
1147.6469861670003	0.043892663	y10/0.0ppm
574.3271313170001	1.0	y10^2/0.0ppm
1052.573486467	0.20174076	b10/0.0ppm
526.790381467	0.028992178	b10^2/0.0ppm
1262.6739291670003	0.009287853	y11/0.0ppm
631.8406028170001	0.29759955	y11^2/0.0ppm
1215.6368154670001	0.116928786	b11/0.0ppm
608.322045967	0.15717989	b11^2/0.0ppm
Name: TPKYKFVR/2
MW: 519.808376672315
Comment: Parent=519.808376672315 Collision_energy=27.0 Mods=0 ModString=TPKYKFVR///2 iRT=1.6399999856948853
Num peaks: 17
175.118952167	0.14625873	y1/0.0ppm
274.187366167	0.03653911	y2/0.0ppm
199.10771946699998	0.13309401	b2/0.0ppm
421.25578016699995	0.1580879	y3/0.0ppm
327.202682467	0.085243426	b3/0.0ppm
549.350743167	0.2745438	y4/0.0ppm
490.266011467	0.09216493	b4/0.0ppm
712.414072167	0.61241615	y5/0.0ppm
356.710674317	0.0026144462	y5^2)/0.0ppm
618.360974467	0.031010691	b5/0.0ppm
840.509035167	0.30633658	y6/0.0ppm
420.758155817	1.0	y6^2)/0.0ppm
765.429388467	0.010339639	b6/0.0ppm
937.561799167	0.024113398	y7/0.0ppm
469.284537817	0.9271319	y7^2)/0.0ppm
864.4978024669999	0.041797932	b7/0.0ppm
432.75253946699996	0.004375527	b7^2)/0.0ppm
Name: WFLNRFTTTLNDFNLVAMK/2
MW: 1166.101355819115
Comment: Parent=1166.101355819115 Collision_energy=27.0 Mods=0 ModString=WFLNRFTTTLNDFNLVAMK///2 iRT=157.75999450683594
Num peaks: 41
147.112804167	0.21970743	y1/0.0ppm
278.15328916699997	0.3789579	y2/0.0ppm
334.15500346700003	0.09547194	b2/0.0ppm
349.19040316699994	1.0	y3/0.0ppm
448.25881716699996	0.49120814	y4/0.0ppm
561.281994467	0.007984358	b4/0.0ppm
561.342881167	0.1666547	y5/0.0ppm
717.3831054670001	0.11542557	b5/0.0ppm
675.3858081669999	0.24338242	y6/0.0ppm
864.451519467	0.05793165	b6/0.0ppm
822.4542221669999	0.3324623	y7/0.0ppm
965.499198467	0.19844113	b7/0.0ppm
937.4811651669999	0.07527637	y8/0.0ppm
1066.546877467	0.073106125	b8/0.0ppm
1051.524092167	0.23424578	y9/0.0ppm
1167.594556467	0.15279256	b9/0.0ppm
584.300916467	0.0018901186	b9^2)/0.0ppm
1164.6081561669998	0.050390866	y10/0.0ppm
1280.678620467	0.35862052	b10/0.0ppm
640.8429484669999	0.021002943	b10^2/0.0ppm
1265.6558351669999	0.01343651	y11/0.0ppm
1394.721547467	0.10177202	b11/0.0ppm
697.8644119669999	0.023500353	b11^2/0.0ppm
1366.7035141669999	0.030450143	y12/0.0ppm
1509.748490467	0.28818467	b12/0.0ppm
755.377883467	0.13230592	b12^2/0.0ppm
1656.816904467	0.22582425	b13/0.0ppm
828.912090467	0.30973822	b13^2/0.0ppm
1770.859831467	0.1290748	b14/0.0ppm
885.933553967	0.43349758	b14^2/0.0ppm
1883.943895467	0.13599002	b15/0.0ppm
942.4755859669999	0.4509271	b15^2/0.0ppm
942.9854608169999	0.033190798	y16^2/0.0ppm
1983.012309467	0.18759862	b16/0.0ppm
992.009792967	0.31014434	b16^2/0.0ppm
999.5274928169998	0.054783244	y17^2/0.0ppm
2054.049423467	0.060407065	b17/0.0ppm
1027.5283499670002	0.18902169	b17^2/0.0ppm
1073.0616998169999	0.0061276634	y18^2/0.0ppm
2185.089908467	0.008903961	b18/0.0ppm
1093.0485924670002	0.112062775	b18^2/0.0ppm
Name: FTTTLNDFNLVAMK/2
MW: 807.913441166755
Comment: Parent=807.913441166755 Collision_energy=27.0 Mods=0 ModString=FTTTLNDFNLVAMK///2 iRT=124.68000030517578
Num peaks: 30
147.112804167	0.12572245	y1/0.0ppm
278.15328916699997	0.14887428	y2/0.0ppm
249.12336946699997	0.27872723	b2/0.0ppm
349.19040316699994	0.43527818	y3/0.0ppm
350.171048467	0.042150173	b3/0.0ppm
448.25881716699996	0.17528549	y4/0.0ppm
451.218727467	0.077167496	b4/0.0ppm
226.113001967	0.002241774	b4^2)/0.0ppm
561.342881167	0.07278982	y5/0.0ppm
564.302791467	0.050419644	b5/0.0ppm
675.3858081669999	0.12364752	y6/0.0ppm
678.345718467	0.014231487	b6/0.0ppm
822.4542221669999	0.22621255	y7/0.0ppm
793.372661467	0.012450505	b7/0.0ppm
937.4811651669999	0.29997343	y8/0.0ppm
940.4410754669999	0.0071473196	b8/0.0ppm
1051.524092167	1.0	y9/0.0ppm
526.2656843169999	0.007906317	y9^2)/0.0ppm
1054.484002467	0.0057292753	b9/0.0ppm
1164.6081561669998	0.43593165	y10/0.0ppm
582.8077163169999	0.0513555	y10^2/0.0ppm
1167.5680664669999	0.01664026	b10/0.0ppm
1265.6558351669999	0.3086078	y11/0.0ppm
633.3315558169999	0.027577946	y11^2/0.0ppm
1266.636480467	0.016535403	b11/0.0ppm
1366.7035141669999	0.25562018	y12/0.0ppm
683.8553953169999	0.08001255	y12^2/0.0ppm
1337.673594467	0.0058303643	b12/0.0ppm
1467.7511931669999	0.018148424	y13/0.0ppm
734.3792348169999	0.0154597815	y13^2/0.0ppm
Name: ELLQNGMNGR/2
MW: 566.28239721238
Comment: Parent=566.28239721238 Collision_energy=27.0 Mods=0 ModString=ELLQNGMNGR///2 iRT=31.290000915527344
Num peaks: 21
175.118952167	0.032684267	y1/0.0ppm
232.140416167	0.11308065	y2/0.0ppm
243.13393346700002	0.52209496	b2/0.0ppm
346.183343167	0.19280438	y3/0.0ppm
356.21799746700003	0.09304009	b3/0.0ppm
477.22382816699997	0.09678201	y4/0.0ppm
484.27657546700004	0.039520565	b4/0.0ppm
242.64192596700002	0.0029292481	b4^2)/0.0ppm
534.245292167	0.49334207	y5/0.0ppm
598.319502467	0.019394685	b5/0.0ppm
299.663389467	0.0008323125	b5^2)/0.0ppm
648.288219167	1.0	y6/0.0ppm
324.647747817	0.007337244	y6^2)/0.0ppm
655.340966467	0.003395178	b6/0.0ppm
776.346797167	0.7303311	y7/0.0ppm
388.677036817	0.15955934	y7^2)/0.0ppm
786.381451467	0.005717695	b7/0.0ppm
889.430861167	0.4261948	y8/0.0ppm
445.219068817	0.29182371	y8^2)/0.0ppm
900.424378467	0.002190051	b8/0.0ppm
501.761100817	0.022659304	y9^2)/0.0ppm
Name: TILGSALLEDEFTPFDVVR/2
MW: 1061.55696956007
Comment: Parent=1061.55696956007 Collision_energy=27.0 Mods=0 ModString=TILGSALLEDEFTPFDVVR///2 iRT=166.89999389648438
Num peaks: 33
175.118952167	0.12606324	y1/0.0ppm
274.187366167	0.075818576	y2/0.0ppm
215.139019467	0.26644185	b2/0.0ppm
373.255780167	0.16350321	y3/0.0ppm
328.223083467	0.08384599	b3/0.0ppm
488.28272316700003	0.08204023	y4/0.0ppm
385.24454746699996	0.050688118	b4/0.0ppm
193.12591196699998	0.0009221418	b4^2)/0.0ppm
635.351137167	0.016069487	y5/0.0ppm
472.27657546699993	0.05258568	b5/0.0ppm
732.4039011670001	1.0	y6/0.0ppm
543.3136894669999	0.22468096	b6/0.0ppm
272.16048296699995	0.0007987494	b6^2)/0.0ppm
833.4515801670001	0.46353203	y7/0.0ppm
656.3977534669999	0.22678486	b7/0.0ppm
980.519994167	0.3260505	y8/0.0ppm
769.4818174669999	0.12226982	b8/0.0ppm
1109.5625871670002	0.27967718	y9/0.0ppm
898.5244104669999	0.0639589	b9/0.0ppm
1224.5895301670002	0.5260666	y10/0.0ppm
1013.5513534669999	0.060848843	b10/0.0ppm
1353.6321231670001	0.7706113	y11/0.0ppm
1142.593946467	0.054995842	b11/0.0ppm
1466.716187167	0.6321226	y12/0.0ppm
1289.662360467	0.041753277	b12/0.0ppm
1579.800251167	0.25582266	y13/0.0ppm
1390.7100394670001	0.05436661	b13/0.0ppm
1650.837365167	0.10561808	y14/0.0ppm
1737.869393167	0.046015542	y15/0.0ppm
1794.890857167	0.081796505	y16/0.0ppm
897.9490668169999	0.013356085	y16^2/0.0ppm
1907.9749211669998	0.023698322	y17/0.0ppm
954.4910988169999	0.11846299	y17^2/0.0ppm
Name: QCSGVTFQSAVK/2
MW: 656.32171933414
Comment: Parent=656.32171933414 Collision_energy=27.0 Mods=1/1,C,Carbamidomethyl ModString=QCSGVTFQSAVK//Carbamidomethyl@C2/2 iRT=39.09000015258789
Num peaks: 33
147.112804167	0.13037238	y1/0.0ppm
74.060040317	0.0009826735	y1^2)/0.0ppm
129.065854467	0.04218033	b1/0.0ppm
246.18121816700003	0.0801846	y2/0.0ppm
289.0965031906	0.1886262	b2/0.0ppm
145.0518898288	0.0030778488	b2^2)/0.0ppm
317.218332167	0.04889785	y3/0.0ppm
376.12853119060003	0.024077797	b3/0.0ppm
188.5679038288	0.0010292146	b3^2)/0.0ppm
404.250360167	0.1535457	y4/0.0ppm
433.1499951906	0.020426944	b4/0.0ppm
217.0786358288	0.0021513046	b4^2)/0.0ppm
532.3089381670001	0.13392937	y5/0.0ppm
532.2184091906	0.032048747	b5/0.0ppm
266.6128428288	0.00042508027	b5^2)/0.0ppm
679.377352167	0.3384229	y6/0.0ppm
633.2660881906	0.0045481455	b6/0.0ppm
780.425031167	1.0	y7/0.0ppm
390.716153817	0.003613307	y7^2)/0.0ppm
780.3345021906	0.0013539583	b7/0.0ppm
879.493445167	0.1330923	y8/0.0ppm
440.250360817	0.008247973	y8^2)/0.0ppm
908.3930801906	0.003199576	b8/0.0ppm
936.514909167	0.21664627	y9/0.0ppm
468.761092817	0.004153816	y9^2)/0.0ppm
1023.546937167	0.50903475	y10/0.0ppm
512.277106817	0.01861517	y10^2/0.0ppm
1066.4622221906002	0.0021527936	b10/0.0ppm
533.7347493288	0.0006978116	b10^2/0.0ppm
1183.5775858906002	0.046740923	y11/0.0ppm
592.2924311788	0.019722927	y11^2/0.0ppm
1165.5306361906003	0.004149453	b11/0.0ppm
583.2689563288001	0.0029888195	b11^2/0.0ppm
Name: QCSGVTFQSAVKR/2
MW: 734.37227484594
Comment: Parent=734.37227484594 Collision_energy=27.0 Mods=1/1,C,Carbamidomethyl ModString=QCSGVTFQSAVKR//Carbamidomethyl@C2/2 iRT=24.040000915527344
Num peaks: 32
175.118952167	0.23710783	y1/0.0ppm
129.065854467	0.035506427	b1/0.0ppm
303.213915167	0.08852208	y2/0.0ppm
289.0965031906	0.29528546	b2/0.0ppm
145.0518898288	0.0023546854	b2^2)/0.0ppm
402.282329167	0.063534245	y3/0.0ppm
376.12853119060003	0.05273834	b3/0.0ppm
473.319443167	0.07547017	y4/0.0ppm
433.1499951906	0.05753189	b4/0.0ppm
217.0786358288	0.002022082	b4^2)/0.0ppm
560.351471167	0.290783	y5/0.0ppm
532.2184091906	0.07829923	b5/0.0ppm
266.6128428288	0.0008345832	b5^2)/0.0ppm
688.410049167	0.3087771	y6/0.0ppm
633.2660881906	0.020016754	b6/0.0ppm
835.478463167	0.43676347	y7/0.0ppm
418.242869817	0.0030375067	y7^2)/0.0ppm
780.3345021906	0.008208614	b7/0.0ppm
936.526142167	1.0	y8/0.0ppm
468.766709317	0.0422366	y8^2)/0.0ppm
908.3930801906	0.0014190694	b8/0.0ppm
1035.594556167	0.120202266	y9/0.0ppm
518.300916317	0.009141201	y9^2)/0.0ppm
1092.616020167	0.22139835	y10/0.0ppm
546.8116483169999	0.053241875	y10^2/0.0ppm
1179.648048167	0.59455156	y11/0.0ppm
590.327662317	0.17878248	y11^2/0.0ppm
1165.5306361906003	0.0006987316	b11/0.0ppm
1339.6786968906001	0.015663031	y12/0.0ppm
670.3429866788	0.13712688	y12^2/0.0ppm
1293.6255991906003	0.009557036	b12/0.0ppm
647.3164378288001	0.0028900562	b12^2/0.0ppm
Name: QCSGVTFQSAVKRTIK/2
MW: 905.4856275757099
Comment: Parent=905.4856275757099 Collision_energy=27.0 Mods=1/1,C,Carbamidomethyl ModString=QCSGVTFQSAVKRTIK//Carbamidomethyl@C2/2 iRT=40.18000030517578
Num peaks: 39
147.112804167	0.110591255	y1/0.0ppm
129.065854467	0.012939311	b1/0.0ppm
260.196868167	0.0708143	y2/0.0ppm
289.0965031906	0.2430622	b2/0.0ppm
145.0518898288	0.0014226291	b2^2)/0.0ppm
361.244547167	0.116615094	y3/0.0ppm
376.12853119060003	0.045444213	b3/0.0ppm
517.345658167	0.29611525	y4/0.0ppm
433.1499951906	0.11194203	b4/0.0ppm
217.0786358288	0.00489151	b4^2)/0.0ppm
645.4406211670001	0.3457187	y5/0.0ppm
532.2184091906	0.2040228	b5/0.0ppm
744.5090351670001	0.20458958	y6/0.0ppm
633.2660881906	0.080518104	b6/0.0ppm
317.1366823288	0.0004183264	b6^2)/0.0ppm
815.5461491670001	0.1788765	y7/0.0ppm
780.3345021906	0.06447283	b7/0.0ppm
902.578177167	0.64144593	y8/0.0ppm
908.3930801906	0.059309866	b8/0.0ppm
1030.636755167	0.49501374	y9/0.0ppm
995.4251081906	0.021371743	b9/0.0ppm
1177.7051691670001	0.64996976	y10/0.0ppm
589.356222817	0.007283797	y10^2/0.0ppm
1066.4622221906002	0.015934607	b10/0.0ppm
1278.7528481670001	1.0	y11/0.0ppm
639.880062317	0.10891597	y11^2/0.0ppm
1165.5306361906003	0.053203642	b11/0.0ppm
1377.8212621670002	0.037557896	y12/0.0ppm
689.414269317	0.026630202	y12^2/0.0ppm
1293.6255991906003	0.05056821	b12/0.0ppm
1434.8427261670001	0.06930424	y13/0.0ppm
717.925001317	0.23977895	y13^2/0.0ppm
1449.7267101906002	0.009102402	b13/0.0ppm
725.3669933288	0.00065363984	b13^2/0.0ppm
1521.8747541670002	0.16350217	y14/0.0ppm
761.441015317	0.53059626	y14^2/0.0ppm
775.8908328288001	0.19811286	b14^2/0.0ppm
841.4563396788001	0.2487437	y15^2/0.0ppm
832.4328648288	0.699012	b15^2/0.0ppm
Name: IMTWLDMVDTSLSGFK/2
MW: 922.4520733390201
Comment: Parent=922.4520733390201 Collision_energy=27.0 Mods=0 ModString=IMTWLDMVDTSLSGFK///2 iRT=162.0500030517578
Num peaks: 36
147.112804167	0.038742326	y1/0.0ppm
294.18121816699994	0.026212404	y2/0.0ppm
245.131825467	0.21687536	b2/0.0ppm
123.069550967	0.00052159664	b2^2)/0.0ppm
351.2026821669999	0.07947063	y3/0.0ppm
346.179504467	0.24484959	b3/0.0ppm
438.23471016699995	0.15431292	y4/0.0ppm
532.2588174670001	0.11765258	b4/0.0ppm
266.63304696700004	0.0019195804	b4^2)/0.0ppm
551.318774167	0.06087848	y5/0.0ppm
645.3428814670001	0.07573351	b5/0.0ppm
323.17507896700005	0.0005984546	b5^2)/0.0ppm
638.350802167	0.09560044	y6/0.0ppm
760.3698244670001	0.050485007	b6/0.0ppm
380.688550467	0.00088538363	b6^2)/0.0ppm
739.398481167	0.18188705	y7/0.0ppm
891.410309467	0.03817378	b7/0.0ppm
446.208792967	0.00035251412	b7^2)/0.0ppm
854.425424167	0.5158605	y8/0.0ppm
990.478723467	0.028273348	b8/0.0ppm
953.4938381669999	0.40565398	y9/0.0ppm
1105.505666467	0.009328866	b9/0.0ppm
1084.5343231670001	0.38412488	y10/0.0ppm
1206.553345467	0.0031777066	b10/0.0ppm
1199.5612661670002	1.0	y11/0.0ppm
1293.5853734670002	0.0025376657	b11/0.0ppm
1312.645330167	0.6012896	y12/0.0ppm
656.826303317	0.019197905	y12^2/0.0ppm
1406.669437467	0.00094829325	b12/0.0ppm
1498.724643167	0.194777	y13/0.0ppm
749.865959817	0.030269362	y13^2/0.0ppm
1599.772322167	0.18572792	y14/0.0ppm
800.389799317	0.05734129	y14^2/0.0ppm
775.865102967	0.00013874144	b14^2/0.0ppm
1730.812807167	0.0013618098	y15/0.0ppm
865.910041817	0.0059102583	y15^2/0.0ppm
Name: IMTWLDMVDTSLSGFKLK/2
MW: 1043.041586834585
Comment: Parent=1043.041586834585 Collision_energy=27.0 Mods=0 ModString=IMTWLDMVDTSLSGFKLK///2 iRT=162.8000030517578
Num peaks: 40
147.112804167	0.09737356	y1/0.0ppm
260.196868167	0.11715219	y2/0.0ppm
245.131825467	0.23481622	b2/0.0ppm
123.069550967	0.0005301639	b2^2)/0.0ppm
388.291831167	0.12761436	y3/0.0ppm
346.179504467	0.36517492	b3/0.0ppm
535.360245167	0.06079361	y4/0.0ppm
532.2588174670001	0.23492241	b4/0.0ppm
266.63304696700004	0.0009987525	b4^2)/0.0ppm
592.381709167	0.15819666	y5/0.0ppm
645.3428814670001	0.12282859	b5/0.0ppm
679.413737167	0.26354185	y6/0.0ppm
760.3698244670001	0.15518191	b6/0.0ppm
792.497801167	0.11673282	y7/0.0ppm
891.410309467	0.12635358	b7/0.0ppm
879.529829167	0.25688595	y8/0.0ppm
990.478723467	0.08913166	b8/0.0ppm
980.577508167	0.3903532	y9/0.0ppm
1105.505666467	0.07024101	b9/0.0ppm
1095.6044511670002	0.86455613	y10/0.0ppm
1206.553345467	0.02389989	b10/0.0ppm
1194.6728651670003	0.51750606	y11/0.0ppm
1293.5853734670002	0.0052474067	b11/0.0ppm
1325.7133501670003	0.45791972	y12/0.0ppm
1406.669437467	0.0036956687	b12/0.0ppm
1440.7402931670003	1.0	y13/0.0ppm
720.8737848170001	0.039543264	y13^2/0.0ppm
1493.7014654670002	0.0010116656	b13/0.0ppm
1553.8243571670002	0.47936007	y14/0.0ppm
777.4158168170001	0.12058277	y14^2/0.0ppm
1739.9036701670002	0.084012136	y15/0.0ppm
870.455473317	0.30096883	y15^2/0.0ppm
849.399309967	0.0035039696	b15^2/0.0ppm
1840.9513491670002	0.045452587	y16/0.0ppm
920.979312817	0.74382216	y16^2/0.0ppm
1825.8863064670002	0.0030509408	b16/0.0ppm
913.446791467	0.013946817	b16^2/0.0ppm
986.499555317	0.17863838	y17^2/0.0ppm
1938.970370467	0.009611063	b17/0.0ppm
969.988823467	0.022806257	b17^2/0.0ppm
Name: LKDCVMYASAVVLLILMTAR/2
MW: 1134.119845696955
Comment: Parent=1134.119845696955 Collision_energy=27.0 Mods=1/3,C,Carbamidomethyl ModString=LKDCVMYASAVVLLILMTAR//Carbamidomethyl@C4/2 iRT=164.75
Num peaks: 38
175.118952167	0.19011188	y1/0.0ppm
246.156066167	0.068718426	y2/0.0ppm
242.18630346700002	0.12373342	b2/0.0ppm
347.20374516699997	0.14615846	y3/0.0ppm
357.21324646700003	0.12091916	b3/0.0ppm
478.24423016699996	0.2889696	y4/0.0ppm
517.2438951906	0.13223507	b4/0.0ppm
591.328294167	0.29347503	y5/0.0ppm
616.3123091906	0.42966464	b5/0.0ppm
704.412358167	0.33199215	y6/0.0ppm
747.3527941906	0.47020793	b6/0.0ppm
817.496422167	0.31675512	y7/0.0ppm
910.4161231905999	0.48016953	b7/0.0ppm
930.580486167	0.39701706	y8/0.0ppm
981.4532371905999	0.48332027	b8/0.0ppm
1029.648900167	0.5715449	y9/0.0ppm
1068.4852651906	0.20529822	b9/0.0ppm
1128.717314167	0.46538538	y10/0.0ppm
1139.5223791906	0.21408692	b10/0.0ppm
1199.754428167	0.447159	y11/0.0ppm
1238.5907931906002	0.22916903	b11/0.0ppm
1286.786456167	1.0	y12/0.0ppm
1337.6592071906002	0.15347868	b12/0.0ppm
669.3332418288	0.007838315	b12^2/0.0ppm
1357.823570167	0.8387498	y13/0.0ppm
1450.7432711906001	0.1053159	b13/0.0ppm
725.8752738288	0.012301847	b13^2/0.0ppm
1520.8868991670001	0.7944214	y14/0.0ppm
1563.8273351906	0.07728349	b14/0.0ppm
782.4173058288	0.011377708	b14^2/0.0ppm
1651.9273841670001	0.64694935	y15/0.0ppm
1676.9113991906	0.06909058	b15/0.0ppm
838.9593378287999	0.008742513	b15^2/0.0ppm
1750.9957981670002	0.13224345	y16/0.0ppm
1789.9954631905998	0.038690057	b16/0.0ppm
1911.0264468906003	0.03466834	y17/0.0ppm
2026.0533898906003	0.06967713	y18/0.0ppm
1077.5778146788002	0.1793247	y19^2/0.0ppm
Name: DCVMYASAVVLLILMTAR/2
MW: 1013.53033220139
Comment: Parent=1013.53033220139 Collision_energy=27.0 Mods=1/1,C,Carbamidomethyl ModString=DCVMYASAVVLLILMTAR//Carbamidomethyl@C2/2 iRT=166.19000244140625
Num peaks: 38
175.118952167	0.123056404	y1/0.0ppm
246.156066167	0.084881745	y2/0.0ppm
276.0648681906	0.39029774	b2/0.0ppm
347.20374516699997	0.24998829	y3/0.0ppm
375.1332821906	0.7936088	b3/0.0ppm
478.24423016699996	0.41299838	y4/0.0ppm
506.1737671906	0.3559896	b4/0.0ppm
253.5905218288	0.0059546214	b4^2)/0.0ppm
591.328294167	0.5153669	y5/0.0ppm
669.2370961906	0.2015533	b5/0.0ppm
704.412358167	0.57430035	y6/0.0ppm
740.2742101906	0.21843663	b6/0.0ppm
817.496422167	0.56191057	y7/0.0ppm
827.3062381906	0.13186926	b7/0.0ppm
414.1567573288	0.0016892466	b7^2)/0.0ppm
930.580486167	0.6888316	y8/0.0ppm
898.3433521906	0.18577825	b8/0.0ppm
449.67531432879997	0.00043962413	b8^2)/0.0ppm
1029.648900167	0.95284164	y9/0.0ppm
997.4117661905999	0.20724733	b9/0.0ppm
1128.717314167	0.8755375	y10/0.0ppm
1096.4801801906	0.15904073	b10/0.0ppm
548.7437283288	0.0040399493	b10^2/0.0ppm
1199.754428167	0.49513584	y11/0.0ppm
1209.5642441906	0.105543844	b11/0.0ppm
605.2857603287999	0.007906435	b11^2/0.0ppm
1286.786456167	1.0	y12/0.0ppm
1322.6483081906	0.0625037	b12/0.0ppm
661.8277923287999	0.010025294	b12^2/0.0ppm
1357.823570167	0.8646888	y13/0.0ppm
1435.7323721905998	0.028478086	b13/0.0ppm
718.3698243287998	0.008973187	b13^2/0.0ppm
1520.8868991670001	0.6021999	y14/0.0ppm
1548.8164361905997	0.014354677	b14/0.0ppm
774.9118563287998	0.0036611962	b14^2/0.0ppm
1651.9273841670001	0.22528324	y15/0.0ppm
840.4320988287998	0.0015543236	b15^2/0.0ppm
1750.9957981670002	0.0053334013	y16/0.0ppm
Name: TVYDDGAR/2
MW: 448.709056553865
Comment: Parent=448.709056553865 Collision_energy=27.0 Mods=0 ModString=TVYDDGAR///2 iRT=-8.699999809265137
Num peaks: 12
175.118952167	0.018668832	y1/0.0ppm
246.156066167	0.0002681358	y2/0.0ppm
201.123369467	0.2352699	b2/0.0ppm
303.177530167	0.09758964	y3/0.0ppm
364.18669846700004	0.0034542126	b3/0.0ppm
418.204473167	0.14250067	y4/0.0ppm
240.11045896700003	0.00014860134	b4^2)/0.0ppm
533.231416167	0.14950058	y5/0.0ppm
696.2947451670001	1.0	y6/0.0ppm
348.65101081700004	0.02446626	y6^2)/0.0ppm
795.363159167	0.024650319	y7/0.0ppm
398.185217817	0.006645579	y7^2)/0.0ppm
Name: TVYDDGARR/2
MW: 526.759612065665
Comment: Parent=526.759612065665 Collision_energy=27.0 Mods=0 ModString=TVYDDGARR///2 iRT=-17.920000076293945
Num peaks: 15
175.118952167	0.37744603	y1/0.0ppm
201.123369467	0.5385054	b2/0.0ppm
364.18669846700004	0.04589292	b3/0.0ppm
459.27864116699993	0.6164326	y4/0.0ppm
230.14295881699996	0.96105313	y4^2)/0.0ppm
479.21364146700006	0.1097469	b4/0.0ppm
574.305584167	0.17637402	y5/0.0ppm
287.656430317	1.0	y5^2)/0.0ppm
594.2405844670001	0.19031611	b5/0.0ppm
689.332527167	0.08198082	y6/0.0ppm
345.169901817	0.03456234	y6^2)/0.0ppm
852.395856167	0.24954888	y7/0.0ppm
426.701566317	0.49931356	y7^2)/0.0ppm
476.235773317	0.1264893	y8^2)/0.0ppm
878.4002734670001	0.25019357	b8/0.0ppm
Name: TVYDDGARRVWTLMNVLTLVYK/2
MW: 1307.196515794525
Comment: Parent=1307.196515794525 Collision_energy=27.0 Mods=0 ModString=TVYDDGARRVWTLMNVLTLVYK///2 iRT=162.1300048828125
Num peaks: 49
147.112804167	0.20706573	y1/0.0ppm
310.176133167	0.66008586	y2/0.0ppm
201.123369467	0.04652245	b2/0.0ppm
409.244547167	0.28819075	y3/0.0ppm
522.3286111670001	0.14665234	y4/0.0ppm
623.3762901670001	0.29690877	y5/0.0ppm
594.2405844670001	0.08807661	b5/0.0ppm
736.4603541670001	0.17420712	y6/0.0ppm
651.2620484670001	0.017518662	b6/0.0ppm
326.13466246700006	0.0024404821	b6^2)/0.0ppm
722.2991624670001	0.061163485	b7/0.0ppm
361.65321946700004	0.0056982813	b7^2)/0.0ppm
949.571695167	0.02986101	y8/0.0ppm
878.4002734670001	0.08235841	b8/0.0ppm
439.7037749670001	0.005829458	b8^2)/0.0ppm
1080.6121801670001	0.06912654	y9/0.0ppm
1034.5013844670002	0.036951285	b9/0.0ppm
517.754330467	0.0037642978	b9^2)/0.0ppm
1193.696244167	0.001938056	y10/0.0ppm
1133.5697984670003	0.03297388	b10/0.0ppm
567.2885374670001	0.0027372804	b10^2/0.0ppm
1294.743923167	0.033570115	y11/0.0ppm
1319.6491114670002	0.032213345	b11/0.0ppm
660.3281939670001	0.0011807834	b11^2/0.0ppm
1420.6967904670003	0.059349213	b12/0.0ppm
710.8520334670001	0.018681025	b12^2/0.0ppm
1533.7808544670002	0.113193706	b13/0.0ppm
767.394065467	0.0951666	b13^2/0.0ppm
1735.992761167	0.032725144	y14/0.0ppm
1664.8213394670001	0.06456204	b14/0.0ppm
832.914307967	0.10329967	b14^2/0.0ppm
1892.093872167	0.011539391	y15/0.0ppm
946.5505743169999	0.051266532	y15^2/0.0ppm
1778.864266467	0.070432164	b15/0.0ppm
889.935771467	0.17457451	b15^2/0.0ppm
1877.9326804670002	0.07755772	b16/0.0ppm
939.469978467	0.36506593	b16^2/0.0ppm
2020.1524501669999	0.015165698	y17/0.0ppm
1010.5798633169999	0.2939975	y17^2/0.0ppm
1991.016744467	0.022230687	b17/0.0ppm
996.012010467	0.36128065	b17^2/0.0ppm
1068.093334817	0.7899074	y18^2/0.0ppm
2092.064423467	0.009099603	b18/0.0ppm
1046.535849967	0.773392	b18^2/0.0ppm
1103.0778819670002	0.6196718	b19^2/0.0ppm
1207.1384708169999	0.0885934	y20^2/0.0ppm
2304.216901467	0.0061659804	b20/0.0ppm
1152.612088967	0.78400886	b20^2/0.0ppm
1234.1437534670001	1.0	b21^2/0.0ppm
Name: RVWTLMNVLTLVYK/2
MW: 868.5000180492799
Comment: Parent=868.5000180492799 Collision_energy=27.0 Mods=0 ModString=RVWTLMNVLTLVYK///2 iRT=163.75
Num peaks: 33
147.112804167	0.34241962	y1/0.0ppm
157.108387467	0.029455451	b1/0.0ppm
310.176133167	1.0	y2/0.0ppm
256.176801467	0.011037044	b2/0.0ppm
409.244547167	0.3493768	y3/0.0ppm
522.3286111670001	0.15809888	y4/0.0ppm
543.303793467	0.012910871	b4/0.0ppm
272.155534967	0.0015298038	b4^2)/0.0ppm
623.3762901670001	0.15442695	y5/0.0ppm
656.387857467	0.06427687	b5/0.0ppm
736.4603541670001	0.081769	y6/0.0ppm
787.428342467	0.08338523	b6/0.0ppm
394.217809467	0.006504054	b6^2)/0.0ppm
835.5287681670001	0.018289465	y7/0.0ppm
901.471269467	0.16923392	b7/0.0ppm
451.239272967	0.06184635	b7^2)/0.0ppm
949.571695167	0.035421714	y8/0.0ppm
1000.5396834669999	0.3530728	b8/0.0ppm
500.77347996699996	0.2568312	b8^2)/0.0ppm
1080.6121801670001	0.021222487	y9/0.0ppm
1113.623747467	0.24370767	b9/0.0ppm
557.3155119669999	0.37016666	b9^2)/0.0ppm
1214.671426467	0.2610888	b10/0.0ppm
607.8393514669999	0.40234047	b10^2/0.0ppm
1294.743923167	0.0032821645	y11/0.0ppm
1327.7554904669998	0.4535945	b11/0.0ppm
664.3813834669999	0.2874717	b11^2/0.0ppm
1480.823236167	0.007207231	y12/0.0ppm
1426.823904467	0.79382503	b12/0.0ppm
713.9155904669999	0.0949785	b12^2/0.0ppm
1579.891650167	0.005812738	y13/0.0ppm
1589.887233467	0.24547437	b13/0.0ppm
795.4472549669999	0.05351972	b13^2/0.0ppm
Name: VWTLMNVLTLVYK/2
MW: 790.4494625374799
Comment: Parent=790.4494625374799 Collision_energy=27.0 Mods=0 ModString=VWTLMNVLTLVYK///2 iRT=161.47999572753906
Num peaks: 28
147.112804167	0.07782539	y1/0.0ppm
310.176133167	0.23541215	y2/0.0ppm
286.15500346700003	0.72827315	b2/0.0ppm
409.244547167	0.1338084	y3/0.0ppm
387.20268246700005	0.35372525	b3/0.0ppm
522.3286111670001	0.10664048	y4/0.0ppm
500.28674646700006	0.07073808	b4/0.0ppm
250.64701146700003	0.0027807413	b4^2)/0.0ppm
623.3762901670001	0.19660586	y5/0.0ppm
631.327231467	0.049766045	b5/0.0ppm
316.167253967	0.0007493766	b5^2)/0.0ppm
736.4603541670001	0.32963145	y6/0.0ppm
745.370158467	0.028202469	b6/0.0ppm
835.5287681670001	0.16156667	y7/0.0ppm
844.438572467	0.039690826	b7/0.0ppm
949.571695167	0.49519444	y8/0.0ppm
957.522636467	0.021232435	b8/0.0ppm
1080.6121801670001	0.6570728	y9/0.0ppm
540.809728317	0.011542212	y9^2)/0.0ppm
1058.570315467	0.014028286	b9/0.0ppm
1193.696244167	0.40958923	y10/0.0ppm
597.351760317	0.009285391	y10^2/0.0ppm
1171.654379467	0.012910444	b10/0.0ppm
1294.743923167	1.0	y11/0.0ppm
647.875599817	0.01744693	y11^2/0.0ppm
1270.722793467	0.011797534	b11/0.0ppm
1480.823236167	0.011778389	y12/0.0ppm
740.915256317	0.07161882	y12^2/0.0ppm
Name: YFRLTLGVYDYLVSTQEFR/2
MW: 1185.61006776209
Comment: Parent=1185.61006776209 Collision_energy=27.0 Mods=0 ModString=YFRLTLGVYDYLVSTQEFR///2 iRT=150.75999450683594
Num peaks: 33
175.118952167	0.22952019	y1/0.0ppm
322.187366167	0.4043087	y2/0.0ppm
311.139019467	0.033101603	b2/0.0ppm
451.229959167	0.058657315	y3/0.0ppm
467.24013046700003	0.11164016	b3/0.0ppm
579.2885371670001	0.046863783	y4/0.0ppm
580.324194467	0.02415439	b4/0.0ppm
680.3362161670001	0.027771927	y5/0.0ppm
681.371873467	0.06399153	b5/0.0ppm
767.3682441670001	0.12146018	y6/0.0ppm
794.455937467	0.027087873	b6/0.0ppm
866.436658167	0.058684405	y7/0.0ppm
851.477401467	0.011388332	b7/0.0ppm
979.520722167	0.053359676	y8/0.0ppm
950.545815467	0.20154805	b8/0.0ppm
1142.584051167	1.0	y9/0.0ppm
1257.6109941670002	0.050728332	y10/0.0ppm
1228.6360874670002	0.9373835	b10/0.0ppm
1420.6743231670002	0.13261265	y11/0.0ppm
1391.6994164670002	0.0019074455	b11/0.0ppm
1504.7834804670001	0.05934834	b12/0.0ppm
752.895378467	0.0031934027	b12^2/0.0ppm
1576.7642011670002	0.14317593	y13/0.0ppm
1603.8518944670002	0.029732758	b13/0.0ppm
1689.8482651670001	0.060550243	y14/0.0ppm
1690.8839224670003	0.0050275307	b14/0.0ppm
1791.9316014670003	0.015851961	b15/0.0ppm
1903.980008167	0.029696833	y16/0.0ppm
1030.544197817	0.0601868	y17^2/0.0ppm
2049.032772467	0.062361363	b17/0.0ppm
1104.078404817	0.003527052	y18^2/0.0ppm
2196.101186467	0.012845582	b18/0.0ppm
1098.5542314670001	0.0047988007	b18^2/0.0ppm
Name: LTLGVYDYLVSTQEFR/2
MW: 952.49364102752
Comment: Parent=952.49364102752 Collision_energy=27.0 Mods=0 ModString=LTLGVYDYLVSTQEFR///2 iRT=143.63999938964844
Num peaks: 32
175.118952167	0.0658058	y1/0.0ppm
322.187366167	0.11943294	y2/0.0ppm
215.139019467	0.17216651	b2/0.0ppm
108.073147967	0.00025552293	b2^2)/0.0ppm
451.229959167	0.071956515	y3/0.0ppm
328.223083467	0.013089409	b3/0.0ppm
579.2885371670001	0.10859855	y4/0.0ppm
385.24454746699996	0.20926882	b4/0.0ppm
193.12591196699998	0.0040935627	b4^2)/0.0ppm
680.3362161670001	0.203206	y5/0.0ppm
484.312961467	0.17128323	b5/0.0ppm
767.3682441670001	0.8673582	y6/0.0ppm
647.376290467	0.057320293	b6/0.0ppm
324.191783467	0.00053978927	b6^2)/0.0ppm
866.436658167	0.6733822	y7/0.0ppm
762.403233467	0.058658972	b7/0.0ppm
381.705254967	0.00027985885	b7^2)/0.0ppm
979.520722167	0.42277816	y8/0.0ppm
925.466562467	0.06477068	b8/0.0ppm
1142.584051167	0.38776407	y9/0.0ppm
1038.550626467	0.06639943	b9/0.0ppm
1257.6109941670002	0.5263056	y10/0.0ppm
1137.619040467	0.04850641	b10/0.0ppm
1420.6743231670002	1.0	y11/0.0ppm
710.8407998170001	0.0075173816	y11^2/0.0ppm
1224.6510684670002	0.011043182	b11/0.0ppm
1519.7427371670003	0.12477092	y12/0.0ppm
760.3750068170001	0.0045316517	y12^2/0.0ppm
1576.7642011670002	0.2711088	y13/0.0ppm
1689.8482651670001	0.03707145	y14/0.0ppm
845.427770817	0.085338965	y14^2/0.0ppm
895.951610317	0.011161882	y15^2/0.0ppm
Name: YMNSQGLLPPK/2
MW: 624.3262734
Comment: Parent=624.3262734 Collision_energy=27.0 Mods=0 ModString=YMNSQGLLPPK///2 iRT=55.91999816894531
Num peaks: 20
147.112804167	0.032352228	y1/0.0ppm
244.165568167	0.111288965	y2/0.0ppm
295.111090467	0.17868288	b2/0.0ppm
341.21833216699997	1.0	y3/0.0ppm
409.154017467	0.060480002	b3/0.0ppm
454.302396167	0.07631031	y4/0.0ppm
496.186045467	0.017094955	b4/0.0ppm
567.386460167	0.014819949	y5/0.0ppm
624.244623467	0.00959567	b5/0.0ppm
624.407924167	0.13067724	y6/0.0ppm
681.266087467	0.013937396	b6/0.0ppm
752.466502167	0.067889154	y7/0.0ppm
794.350151467	0.037617367	b7/0.0ppm
839.498530167	0.16260834	y8/0.0ppm
907.4342154670001	0.06343672	b8/0.0ppm
953.541457167	0.5294874	y9/0.0ppm
477.274366817	0.011799967	y9^2)/0.0ppm
1004.4869794670001	0.00051876047	b9/0.0ppm
1084.581942167	0.061892062	y10/0.0ppm
542.794609317	0.029231977	y10^2/0.0ppm
Name: YMNSQGLLPPKNSIDAFK/2
MW: 1012.0195001790349
Comment: Parent=1012.0195001790349 Collision_energy=27.0 Mods=0 ModString=YMNSQGLLPPKNSIDAFK///2 iRT=81.22000122070312
Num peaks: 38
147.112804167	0.044926498	y1/0.0ppm
294.18121816699994	0.05957767	y2/0.0ppm
295.111090467	0.027475882	b2/0.0ppm
365.2183321669999	0.105531044	y3/0.0ppm
409.154017467	0.034404058	b3/0.0ppm
480.24527516699993	0.05322489	y4/0.0ppm
496.186045467	0.029909581	b4/0.0ppm
248.596660967	0.00022230133	b4^2)/0.0ppm
593.329339167	0.009926775	y5/0.0ppm
624.244623467	0.039123148	b5/0.0ppm
680.3613671669999	0.027291436	y6/0.0ppm
681.266087467	0.04022555	b6/0.0ppm
794.4042941669999	0.042835042	y7/0.0ppm
794.350151467	0.10881855	b7/0.0ppm
907.4342154670001	0.19637029	b8/0.0ppm
1019.5520211669999	0.07906923	y9/0.0ppm
1116.604785167	1.0	y10/0.0ppm
558.806030817	0.0077814865	y10^2/0.0ppm
1229.688849167	0.15446009	y11/0.0ppm
615.3480628169999	0.00080975686	y11^2/0.0ppm
1342.7729131669998	0.033516508	y12/0.0ppm
1399.7943771669998	0.09557421	y13/0.0ppm
700.4008268169998	0.024890859	y13^2/0.0ppm
1430.7096614670002	0.005370241	b13/0.0ppm
715.858468967	0.002442938	b13^2/0.0ppm
764.4301158169998	0.01535459	y14^2/0.0ppm
1543.793725467	0.009926146	b14/0.0ppm
772.400500967	0.007203617	b14^2/0.0ppm
1614.8849831669997	0.0001792013	y15/0.0ppm
807.9461298169998	0.06610436	y15^2/0.0ppm
1658.8206684670001	0.020712897	b15/0.0ppm
829.913972467	0.015368692	b15^2/0.0ppm
864.9675933169998	0.09852239	y16^2/0.0ppm
1729.857782467	0.008374795	b16/0.0ppm
865.432529467	0.014234117	b16^2/0.0ppm
930.4878358169998	0.02264557	y17^2/0.0ppm
1876.9261964670002	0.002232044	b17/0.0ppm
938.966736467	0.016171642	b17^2/0.0ppm
Name: YMNSQGLLPPKNSIDAFKLNIK/2
MW: 1246.1725093837351
Comment: Parent=1246.1725093837351 Collision_energy=27.0 Mods=0 ModString=YMNSQGLLPPKNSIDAFKLNIK///2 iRT=96.13999938964844
Num peaks: 44
147.112804167	0.013061116	y1/0.0ppm
260.196868167	0.017083984	y2/0.0ppm
295.111090467	0.024450632	b2/0.0ppm
374.239795167	0.08121585	y3/0.0ppm
409.154017467	0.029587641	b3/0.0ppm
487.323859167	0.1167824	y4/0.0ppm
496.186045467	0.027931323	b4/0.0ppm
615.418822167	0.074502714	y5/0.0ppm
624.244623467	0.03875059	b5/0.0ppm
762.487236167	0.05302123	y6/0.0ppm
681.266087467	0.069699235	b6/0.0ppm
833.524350167	0.12718202	y7/0.0ppm
794.350151467	0.15355459	b7/0.0ppm
948.5512931669999	0.10149532	y8/0.0ppm
907.4342154670001	0.46708363	b8/0.0ppm
1061.635357167	0.013348138	y9/0.0ppm
1148.667385167	0.025771677	y10/0.0ppm
1101.539743467	0.0023109657	b10/0.0ppm
1262.710312167	0.07456435	y11/0.0ppm
1229.6347064670001	0.007839005	b11/0.0ppm
1390.805275167	0.0025173768	y12/0.0ppm
1487.858039167	0.07806049	y13/0.0ppm
1584.910803167	1.0	y14/0.0ppm
792.959039817	0.12816231	y14^2/0.0ppm
1543.793725467	0.029633263	b14/0.0ppm
1697.994867167	0.0988631	y15/0.0ppm
849.5010718169999	0.02366466	y15^2/0.0ppm
1658.8206684670001	0.05957338	b15/0.0ppm
1811.0789311669998	0.0012615941	y16/0.0ppm
906.0431038169999	0.009738301	y16^2/0.0ppm
1729.857782467	0.008059673	b16/0.0ppm
1868.1003951669998	0.0027214142	y17/0.0ppm
934.5538358169998	0.10515711	y17^2/0.0ppm
1876.9261964670002	0.01425907	b17/0.0ppm
938.966736467	0.0036620388	b17^2/0.0ppm
998.5831248169999	0.02953558	y18^2/0.0ppm
2005.0211594670002	0.007775765	b18/0.0ppm
1003.014217967	0.017535284	b18^2/0.0ppm
1042.099138817	0.07793126	y19^2/0.0ppm
1059.5562499670002	0.047869377	b19^2/0.0ppm
1099.120602317	0.07235874	y20^2/0.0ppm
1116.5777134670002	0.07934561	b20^2/0.0ppm
1164.640844817	0.008341987	y21^2/0.0ppm
1173.1197454670003	0.12160723	b21^2/0.0ppm
Name: NSIDAFKLNIK/2
MW: 631.858794792355
Comment: Parent=631.858794792355 Collision_energy=27.0 Mods=0 ModString=NSIDAFKLNIK///2 iRT=78.79000091552734
Num peaks: 28
147.112804167	0.22716892	y1/0.0ppm
260.196868167	0.0969251	y2/0.0ppm
202.08223146699999	0.5581187	b2/0.0ppm
374.239795167	0.1337625	y3/0.0ppm
315.166295467	0.30213118	b3/0.0ppm
487.323859167	0.18054256	y4/0.0ppm
430.193238467	0.13573773	b4/0.0ppm
215.600257467	0.0031866026	b4^2)/0.0ppm
615.418822167	0.1713165	y5/0.0ppm
501.230352467	0.07026589	b5/0.0ppm
762.487236167	0.23718709	y6/0.0ppm
381.747256317	0.004425125	y6^2)/0.0ppm
648.298766467	0.04428401	b6/0.0ppm
833.524350167	0.33156314	y7/0.0ppm
417.265813317	0.049804423	y7^2)/0.0ppm
776.393729467	0.045103773	b7/0.0ppm
948.5512931669999	1.0	y8/0.0ppm
474.77928481699996	0.17854166	y8^2)/0.0ppm
889.477793467	0.06467923	b8/0.0ppm
445.242534967	0.0021509686	b8^2)/0.0ppm
1061.635357167	0.2997712	y9/0.0ppm
531.3213168169999	0.53557426	y9^2)/0.0ppm
1003.5207204669999	0.10991217	b9/0.0ppm
502.26399846699996	0.02060781	b9^2)/0.0ppm
1148.667385167	0.017119747	y10/0.0ppm
574.837330817	0.4260992	y10^2/0.0ppm
1116.604784467	0.101636104	b10/0.0ppm
558.8060304669999	0.0036256616	b10^2/0.0ppm
Name: NSIDAFKLNIKLLGVGGKPCIK/2
MW: 1193.187962486465
Comment: Parent=1193.187962486465 Collision_energy=27.0 Mods=1/19,C,Carbamidomethyl ModString=NSIDAFKLNIKLLGVGGKPCIK//Carbamidomethyl@C20/2 iRT=107.83000183105469
Num peaks: 42
260.196868167	0.011084938	y2/0.0ppm
202.08223146699999	0.05924946	b2/0.0ppm
420.2275168906	0.008451657	y3/0.0ppm
315.166295467	0.0471896	b3/0.0ppm
517.2802808906	1.0	y4/0.0ppm
430.193238467	0.056586027	b4/0.0ppm
645.3752438906	0.006646959	y5/0.0ppm
501.230352467	0.117155306	b5/0.0ppm
702.3967078906	0.060000554	y6/0.0ppm
648.298766467	0.16273512	b6/0.0ppm
759.4181718906001	0.2917155	y7/0.0ppm
776.393729467	0.14287548	b7/0.0ppm
858.4865858906	0.041243054	y8/0.0ppm
889.477793467	0.2020806	b8/0.0ppm
915.5080498906001	0.46235278	y9/0.0ppm
1003.5207204669999	0.21878247	b9/0.0ppm
1028.5921138906	0.27089754	y10/0.0ppm
1116.604784467	0.16288073	b10/0.0ppm
1141.6761778906002	0.34931588	y11/0.0ppm
1244.699747467	0.18530056	b11/0.0ppm
1269.7711408906002	0.18297338	y12/0.0ppm
1357.7838114669999	0.16853432	b12/0.0ppm
1382.8552048906001	0.1919025	y13/0.0ppm
1470.8678754669997	0.10221097	b13/0.0ppm
1496.8981318906	0.21110341	y14/0.0ppm
1527.8893394669997	0.06160573	b14/0.0ppm
1609.9821958906	0.17070363	y15/0.0ppm
1626.9577534669997	0.03263227	b15/0.0ppm
1738.0771588906	0.033844244	y16/0.0ppm
1683.9792174669997	0.023971183	b16/0.0ppm
943.0764246788	0.05190121	y17^2/0.0ppm
1741.0006814669996	0.07653652	b17/0.0ppm
871.0039789669997	0.007617792	b17^2/0.0ppm
978.5949816788	0.12424406	y18^2/0.0ppm
1869.0956444669996	0.105104595	b18/0.0ppm
935.0514604669997	0.013029743	b18^2/0.0ppm
1036.1084531788001	0.23257571	y19^2/0.0ppm
983.5778424669998	0.03235932	b19^2/0.0ppm
1092.6504851788002	0.0756379	y20^2/0.0ppm
1063.5931668288	0.05044012	b20^2/0.0ppm
1136.1664991788002	0.07439014	y21^2/0.0ppm
1120.1351988288	0.22542764	b21^2/0.0ppm
Name: LNIKLLGVGGKPCIK/2
MW: 805.49473570743
Comment: Parent=805.49473570743 Collision_energy=27.0 Mods=1/12,C,Carbamidomethyl ModString=LNIKLLGVGGKPCIK//Carbamidomethyl@C13/2 iRT=80.95999908447266
Num peaks: 31
147.112804167	0.08503951	y1/0.0ppm
260.196868167	0.034538876	y2/0.0ppm
228.134267467	0.49641222	b2/0.0ppm
420.2275168906	0.00025367748	y3/0.0ppm
341.218331467	0.2199506	b3/0.0ppm
517.2802808906	0.8126819	y4/0.0ppm
469.313294467	0.16517627	b4/0.0ppm
645.3752438906	0.023216456	y5/0.0ppm
582.397358467	0.5622513	b5/0.0ppm
702.3967078906	0.081779145	y6/0.0ppm
695.481422467	0.324374	b6/0.0ppm
759.4181718906001	0.57740164	y7/0.0ppm
752.502886467	0.14407957	b7/0.0ppm
858.4865858906	0.16035928	y8/0.0ppm
851.571300467	0.21813339	b8/0.0ppm
915.5080498906001	1.0	y9/0.0ppm
908.592764467	0.02403524	b9/0.0ppm
1028.5921138906	0.70585835	y10/0.0ppm
965.6142284670001	0.055480998	b10/0.0ppm
1141.6761778906002	0.5467446	y11/0.0ppm
571.3417271788	0.00555774	y11^2/0.0ppm
1093.7091914670002	0.2946248	b11/0.0ppm
1269.7711408906002	0.20388696	y12/0.0ppm
635.3892086788001	0.30038628	y12^2/0.0ppm
1382.8552048906001	0.033424728	y13/0.0ppm
691.9312406788	0.21881285	y13^2/0.0ppm
1350.7926041906003	0.0018363788	b13/0.0ppm
675.8999403288001	0.03383095	b13^2/0.0ppm
748.9527041788	0.14920631	y14^2/0.0ppm
```
