## Supplementary material for "*In silico* approach toward the identification of unique peptides from viral protein infection: Application to COVID-19": COVID-19_Spectral_libraries_all.msp (part 2 of 2)

```
1463.8766681906002	0.0034043877	b14/0.0ppm
732.4419723288	0.15554635	b14^2/0.0ppm
Name: LNIKLLGVGGKPCIKVATVQSK/2
MW: 1162.198330208755
Comment: Parent=1162.198330208755 Collision_energy=27.0 Mods=1/12,C,Carbamidomethyl ModString=LNIKLLGVGGKPCIKVATVQSK//Carbamidomethyl@C13/2 iRT=80.48999786376953
Num peaks: 48
234.144832167	0.1201456	y2/0.0ppm
228.134267467	0.20738742	b2/0.0ppm
362.20341016699996	0.13781926	y3/0.0ppm
341.218331467	0.12717567	b3/0.0ppm
461.271824167	0.11465355	y4/0.0ppm
469.313294467	0.1278109	b4/0.0ppm
562.319503167	0.13387583	y5/0.0ppm
582.397358467	0.4047993	b5/0.0ppm
633.356617167	0.1609889	y6/0.0ppm
695.481422467	0.39788187	b6/0.0ppm
732.4250311669999	0.1128617	y7/0.0ppm
752.502886467	0.39080667	b7/0.0ppm
860.5199941669999	0.08603385	y8/0.0ppm
851.571300467	0.5516475	b8/0.0ppm
973.604058167	0.0014822193	y9/0.0ppm
908.592764467	0.0057195104	b9/0.0ppm
454.800020467	0.00019446228	b9^2)/0.0ppm
965.6142284670001	0.122865364	b10/0.0ppm
483.31075246700004	0.0012559135	b10^2/0.0ppm
1230.6874708906	1.0	y11/0.0ppm
1093.7091914670002	0.3426448	b11/0.0ppm
547.358233967	0.0002578473	b11^2/0.0ppm
1358.7824338906	0.03195029	y12/0.0ppm
1415.8038978906	0.12447456	y13/0.0ppm
1350.7926041906003	0.009728227	b13/0.0ppm
1472.8253618905999	0.73521996	y14/0.0ppm
1463.8766681906002	0.030812189	b14/0.0ppm
1571.8937758906	0.11934032	y15/0.0ppm
1591.9716311906002	0.03851909	b15/0.0ppm
796.4894538288	0.0024264993	b15^2/0.0ppm
1628.9152398905999	0.3840279	y16/0.0ppm
814.9612581787999	0.04627641	y16^2/0.0ppm
1691.0400451906003	0.045791343	b16/0.0ppm
1741.9993038905998	0.14063244	y17/0.0ppm
871.5032901787998	0.11221027	y17^2/0.0ppm
1762.0771591906002	0.028949782	b17/0.0ppm
881.5422178288001	0.0026118215	b17^2/0.0ppm
1855.0833678905997	0.044324186	y18/0.0ppm
928.0453221787998	0.13683243	y18^2/0.0ppm
1863.1248381906003	0.0089310175	b18/0.0ppm
932.0660573288001	0.015145872	b18^2/0.0ppm
992.0928036787998	0.17329839	y19^2/0.0ppm
1962.1932521906003	0.0032270853	b19/0.0ppm
981.6002643288001	0.12442935	b19^2/0.0ppm
1048.6348356787998	0.1153813	y20^2/0.0ppm
1045.6295533288003	0.23613565	b20^2/0.0ppm
1105.6562991787998	0.03855815	y21^2/0.0ppm
1089.1455673288003	0.20666042	b21^2/0.0ppm
Name: LLGVGGKPCIK/2
MW: 571.34172650273
Comment: Parent=571.34172650273 Collision_energy=27.0 Mods=1/8,C,Carbamidomethyl ModString=LLGVGGKPCIK//Carbamidomethyl@C9/2 iRT=40.15999984741211
Num peaks: 26
147.112804167	0.10560807	y1/0.0ppm
260.196868167	0.034757946	y2/0.0ppm
227.175404467	0.37787816	b2/0.0ppm
420.2275168906	0.0037060718	y3/0.0ppm
284.196868467	0.39032102	b3/0.0ppm
517.2802808906	0.33814576	y4/0.0ppm
383.265282467	0.10806631	b4/0.0ppm
192.136279467	0.004667636	b4^2)/0.0ppm
645.3752438906	0.0425676	y5/0.0ppm
440.286746467	0.02508045	b5/0.0ppm
220.647011467	0.0007990537	b5^2)/0.0ppm
702.3967078906	0.15417387	y6/0.0ppm
497.308210467	0.011558993	b6/0.0ppm
759.4181718906001	0.88739043	y7/0.0ppm
380.21272417880004	0.07007302	y7^2)/0.0ppm
625.403173467	0.065911256	b7/0.0ppm
858.4865858906	0.09700315	y8/0.0ppm
429.7469311788	0.13290577	y8^2)/0.0ppm
915.5080498906001	0.8665879	y9/0.0ppm
458.25766317880004	1.0	y9^2)/0.0ppm
882.4865861906	0.029212214	b9/0.0ppm
441.7469313288	0.0032555866	b9^2)/0.0ppm
1028.5921138906	0.0319161	y10/0.0ppm
514.7996951788	0.47976792	y10^2/0.0ppm
995.5706501906	0.05637254	b10/0.0ppm
498.2889633288	0.0020265845	b10^2/0.0ppm
Name: LLGVGGKPCIKVATVQSK/2
MW: 928.0453210040549
Comment: Parent=928.0453210040549 Collision_energy=27.0 Mods=1/8,C,Carbamidomethyl ModString=LLGVGGKPCIKVATVQSK//Carbamidomethyl@C9/2 iRT=51.72999954223633
Num peaks: 44
147.112804167	0.003313715	y1/0.0ppm
234.144832167	0.18644999	y2/0.0ppm
227.175404467	0.070674755	b2/0.0ppm
362.20341016699996	0.16983326	y3/0.0ppm
284.196868467	0.19777314	b3/0.0ppm
461.271824167	0.119769566	y4/0.0ppm
383.265282467	0.083190456	b4/0.0ppm
192.136279467	0.00020117898	b4^2)/0.0ppm
562.319503167	0.13924062	y5/0.0ppm
440.286746467	0.024439787	b5/0.0ppm
220.647011467	0.0017348317	b5^2)/0.0ppm
633.356617167	0.18990166	y6/0.0ppm
497.308210467	0.07351412	b6/0.0ppm
732.4250311669999	0.12863766	y7/0.0ppm
625.403173467	0.30077702	b7/0.0ppm
860.5199941669999	0.12655935	y8/0.0ppm
973.604058167	0.0247425	y9/0.0ppm
882.4865861906	0.093695745	b9/0.0ppm
1133.6347068906	0.016460676	y10/0.0ppm
995.5706501906	0.041443296	b10/0.0ppm
1230.6874708906	1.0	y11/0.0ppm
615.8473736788	0.04060459	y11^2/0.0ppm
1123.6656131906	0.048364878	b11/0.0ppm
1358.7824338906	0.019385308	y12/0.0ppm
679.8948551788	0.053892158	y12^2/0.0ppm
1222.7340271906	0.10614965	b12/0.0ppm
611.8706518288	0.0067939404	b12^2/0.0ppm
1415.8038978906	0.034146704	y13/0.0ppm
708.4055871787999	0.036140427	y13^2/0.0ppm
1293.7711411906	0.07660686	b13/0.0ppm
647.3892088288	0.0086434735	b13^2/0.0ppm
1472.8253618905999	0.1973786	y14/0.0ppm
736.9163191787999	0.34617794	y14^2/0.0ppm
1394.8188201906	0.045480367	b14/0.0ppm
697.9130483288	0.025719427	b14^2/0.0ppm
786.4505261787999	0.117801785	y15^2/0.0ppm
1493.8872341906	0.034967788	b15/0.0ppm
747.4472553288	0.07911442	b15^2/0.0ppm
1628.9152398905999	0.012234164	y16/0.0ppm
814.9612581787999	0.6209018	y16^2/0.0ppm
1621.9458121906002	0.03998406	b16/0.0ppm
811.4765443288001	0.21951452	b16^2/0.0ppm
871.5032901787998	0.111117	y17^2/0.0ppm
854.9925583288001	0.16850765	b17^2/0.0ppm
Name: LLGVGGKPCIKVATVQSKMSDVK/2
MW: 1208.176737638095
Comment: Parent=1208.176737638095 Collision_energy=27.0 Mods=1/8,C,Carbamidomethyl ModString=LLGVGGKPCIKVATVQSKMSDVK//Carbamidomethyl@C9/2 iRT=59.81999969482422
Num peaks: 55
147.112804167	0.036308613	y1/0.0ppm
246.18121816700003	0.39090487	y2/0.0ppm
227.175404467	0.041267984	b2/0.0ppm
361.208161167	0.05979203	y3/0.0ppm
284.196868467	0.13243899	b3/0.0ppm
448.240189167	0.14583772	y4/0.0ppm
383.265282467	0.07338095	b4/0.0ppm
579.280674167	0.2114652	y5/0.0ppm
440.286746467	0.030291649	b5/0.0ppm
707.375637167	0.037399188	y6/0.0ppm
354.191456817	0.0005447182	y6^2)/0.0ppm
497.308210467	0.05403653	b6/0.0ppm
794.407665167	0.17855816	y7/0.0ppm
625.403173467	0.19624989	b7/0.0ppm
922.466243167	0.14774899	y8/0.0ppm
722.455937467	0.009565602	b8/0.0ppm
361.731606967	0.004758206	b8^2)/0.0ppm
1021.534657167	0.09077591	y9/0.0ppm
882.4865861906	0.13148314	b9/0.0ppm
441.7469313288	0.0059569865	b9^2)/0.0ppm
1122.582336167	0.2589213	y10/0.0ppm
995.5706501906	0.18056986	b10/0.0ppm
498.2889633288	0.007435862	b10^2/0.0ppm
1193.619450167	0.29267645	y11/0.0ppm
1123.6656131906	0.1560633	b11/0.0ppm
562.3364448287999	0.0076642125	b11^2/0.0ppm
1292.687864167	0.16328086	y12/0.0ppm
1222.7340271906	0.13780811	b12/0.0ppm
611.8706518288	0.006349142	b12^2/0.0ppm
1420.782827167	0.13518852	y13/0.0ppm
1293.7711411906	0.07833248	b13/0.0ppm
647.3892088288	0.004506827	b13^2/0.0ppm
1394.8188201906	0.038034678	b14/0.0ppm
697.9130483288	0.0040311106	b14^2/0.0ppm
1493.8872341906	0.04051836	b15/0.0ppm
747.4472553288	0.004054788	b15^2/0.0ppm
1790.9503038906	0.44019914	y16/0.0ppm
895.9787901788	0.13144502	y16^2/0.0ppm
1621.9458121906002	0.06406867	b16/0.0ppm
811.4765443288001	0.011971059	b16^2/0.0ppm
960.0262716788	0.047412116	y17^2/0.0ppm
1708.9778401906003	0.010733283	b17/0.0ppm
854.9925583288001	0.0095222965	b17^2/0.0ppm
988.5370036787999	0.050233286	y18^2/0.0ppm
1837.0728031906003	0.0147749875	b18/0.0ppm
919.0400398288001	0.03480305	b18^2/0.0ppm
2033.0881948905999	0.021100521	y19/0.0ppm
1017.0477356787999	0.270504	y19^2/0.0ppm
984.5602823288001	0.095025234	b19^2/0.0ppm
1066.5819426788	0.077612795	y20^2/0.0ppm
1028.0762963288003	0.09627567	b20^2/0.0ppm
1095.0926746788	0.33787504	y21^2/0.0ppm
1085.5897678288002	1.0	b21^2/0.0ppm
1151.6347066788	0.034643184	y22^2/0.0ppm
1135.1239748288	0.21596414	b22^2/0.0ppm
Name: VATVQSKMSDVK/2
MW: 646.8475699439849
Comment: Parent=646.8475699439849 Collision_energy=27.0 Mods=0 ModString=VATVQSKMSDVK///2 iRT=6.059999942779541
Num peaks: 28
147.112804167	0.28087053	y1/0.0ppm
246.18121816700003	1.0	y2/0.0ppm
171.112804467	0.23252147	b2/0.0ppm
361.208161167	0.02581507	y3/0.0ppm
272.160483467	0.27261892	b3/0.0ppm
448.240189167	0.08279409	y4/0.0ppm
371.228897467	0.07669946	b4/0.0ppm
186.118086967	0.0019679866	b4^2)/0.0ppm
579.280674167	0.11950142	y5/0.0ppm
499.28747546700004	0.059588976	b5/0.0ppm
707.375637167	0.088100046	y6/0.0ppm
586.319503467	0.028785741	b6/0.0ppm
794.407665167	0.42689162	y7/0.0ppm
714.414466467	0.04557275	b7/0.0ppm
922.466243167	0.5009807	y8/0.0ppm
461.736759817	0.047169045	y8^2)/0.0ppm
845.454951467	0.044129245	b8/0.0ppm
1021.534657167	0.18374601	y9/0.0ppm
511.270966817	0.17764845	y9^2)/0.0ppm
932.486979467	0.030777369	b9/0.0ppm
1122.582336167	0.23981057	y10/0.0ppm
561.7948063169999	0.75261515	y10^2/0.0ppm
1047.5139224670002	0.6279922	b10/0.0ppm
524.260599467	0.015800716	b10^2/0.0ppm
1193.619450167	0.024049204	y11/0.0ppm
597.3133633169999	0.446743	y11^2/0.0ppm
1146.5823364670002	0.14389011	b11/0.0ppm
573.7948064670001	0.0046189395	b11^2/0.0ppm
Name: MSDVKCTSVVLLSVLQQLR/2
MW: 1088.5950491746
Comment: Parent=1088.5950491746 Collision_energy=27.0 Mods=1/5,C,Carbamidomethyl ModString=MSDVKCTSVVLLSVLQQLR//Carbamidomethyl@C6/2 iRT=159.67999267578125
Num peaks: 35
175.118952167	0.24960269	y1/0.0ppm
288.203016167	0.0966263	y2/0.0ppm
416.261594167	0.14515935	y3/0.0ppm
334.106732467	0.41786978	b3/0.0ppm
544.3201721670001	0.3351524	y4/0.0ppm
433.175146467	0.42248598	b4/0.0ppm
217.091211467	0.0008379061	b4^2)/0.0ppm
657.4042361670001	0.4440814	y5/0.0ppm
561.270109467	0.19044554	b5/0.0ppm
756.4726501670001	0.26533657	y6/0.0ppm
721.3007581906	0.25498396	b6/0.0ppm
843.5046781670001	1.0	y7/0.0ppm
822.3484371906001	0.17338532	b7/0.0ppm
956.5887421670001	0.7455487	y8/0.0ppm
909.3804651906	0.19544482	b8/0.0ppm
1069.672806167	0.7547151	y9/0.0ppm
1008.4488791906	0.32901075	b9/0.0ppm
1168.7412201670002	0.81364226	y10/0.0ppm
1107.5172931906002	0.3452621	b10/0.0ppm
1267.8096341670002	0.3814441	y11/0.0ppm
1220.6013571906	0.31228697	b11/0.0ppm
610.8043168288	0.003250351	b11^2/0.0ppm
1354.8416621670003	0.4244683	y12/0.0ppm
1333.6854211906	0.19078507	b12/0.0ppm
667.3463488287999	0.0049112597	b12^2/0.0ppm
1455.8893411670003	0.48636496	y13/0.0ppm
1420.7174491906	0.08569002	b13/0.0ppm
1615.9199898906004	0.71670866	y14/0.0ppm
1519.7858631906001	0.06420749	b14/0.0ppm
1744.0149528906004	0.122280255	y15/0.0ppm
872.5111146788001	0.5571039	y15^2/0.0ppm
1632.8699271906	0.029125713	b15/0.0ppm
922.0453216788002	0.39697763	y16^2/0.0ppm
979.5587931788002	0.1527101	y17^2/0.0ppm
1023.0748071788003	0.035679463	y18^2/0.0ppm
Name: MSDVKCTSVVLLSVLQQLRVESSSK/2
MW: 1397.246076788485
Comment: Parent=1397.246076788485 Collision_energy=27.0 Mods=1/5,C,Carbamidomethyl ModString=MSDVKCTSVVLLSVLQQLRVESSSK//Carbamidomethyl@C6/2 iRT=148.11000061035156
Num peaks: 52
147.112804167	0.03749258	y1/0.0ppm
74.060040317	0.0055364463	y1^2)/0.0ppm
66.52751896699999	0.005304352	b1^2)/0.0ppm
234.144832167	0.10453319	y2/0.0ppm
321.176860167	0.14085034	y3/0.0ppm
334.106732467	0.2912629	b3/0.0ppm
408.208888167	0.41166145	y4/0.0ppm
433.175146467	0.27980667	b4/0.0ppm
217.091211467	0.004127609	b4^2)/0.0ppm
537.2514811670001	0.18198603	y5/0.0ppm
561.270109467	0.14477953	b5/0.0ppm
636.319895167	0.13044293	y6/0.0ppm
721.3007581906	0.14634846	b6/0.0ppm
792.421006167	0.37615353	y7/0.0ppm
822.3484371906001	0.19530956	b7/0.0ppm
905.505070167	0.13189207	y8/0.0ppm
909.3804651906	0.3461413	b8/0.0ppm
1033.563648167	0.17205282	y9/0.0ppm
1008.4488791906	0.4932195	b9/0.0ppm
1161.6222261670002	0.46133322	y10/0.0ppm
1107.5172931906002	0.53268105	b10/0.0ppm
1274.7062901670001	0.5265743	y11/0.0ppm
1220.6013571906	0.48961455	b11/0.0ppm
1373.7747041670002	0.19819266	y12/0.0ppm
1333.6854211906	0.44630963	b12/0.0ppm
1460.8067321670003	1.0	y13/0.0ppm
1420.7174491906	0.16059664	b13/0.0ppm
1573.8907961670002	0.58407444	y14/0.0ppm
1519.7858631906001	0.1323864	b14/0.0ppm
1686.974860167	0.39545047	y15/0.0ppm
1632.8699271906	0.061818957	b15/0.0ppm
1786.0432741670002	0.19514777	y16/0.0ppm
1760.9285051906002	0.0040608575	b16/0.0ppm
1885.1116881670002	0.08070151	y17/0.0ppm
1888.9870831906003	0.028793823	b17/0.0ppm
1972.1437161670003	0.10209169	y18/0.0ppm
2002.0711471906002	0.039349023	b18/0.0ppm
2073.191395167	0.07392431	y19/0.0ppm
1037.099335817	0.028335787	y19^2/0.0ppm
2158.1722581906	0.03529593	b19/0.0ppm
2233.2220438905997	0.037951447	y20/0.0ppm
1117.1146601788	0.22636671	y20^2/0.0ppm
2257.2406721906	0.009504315	b20/0.0ppm
1129.1239743288002	0.006417431	b20^2/0.0ppm
1181.1621416788	0.28593948	y21^2/0.0ppm
1193.6452708288002	0.03535018	b21^2/0.0ppm
1230.6963486788	0.31147194	y22^2/0.0ppm
1237.1612848288003	0.069721706	b22^2/0.0ppm
1288.2098201787999	0.24167925	y23^2/0.0ppm
1280.6772988288003	0.10901756	b23^2/0.0ppm
1331.7258341788	0.06329926	y24^2/0.0ppm
1324.1933128288003	0.3066286	b24^2/0.0ppm
Name: CTSVVLLSVLQQLR/2
MW: 808.46363254056
Comment: Parent=808.46363254056 Collision_energy=27.0 Mods=1/0,C,Carbamidomethyl ModString=CTSVVLLSVLQQLR//Carbamidomethyl@C1/2 iRT=164.3800048828125
Num peaks: 24
175.118952167	0.10540054	y1/0.0ppm
288.203016167	0.07981226	y2/0.0ppm
262.0856041906	0.2277372	b2/0.0ppm
416.261594167	0.12126296	y3/0.0ppm
349.11763219060003	0.15438001	b3/0.0ppm
544.3201721670001	0.26113468	y4/0.0ppm
448.18604619060005	0.20109516	b4/0.0ppm
224.59666132880002	0.000535913	b4^2)/0.0ppm
657.4042361670001	0.3981066	y5/0.0ppm
547.2544601906001	0.19043134	b5/0.0ppm
756.4726501670001	0.27801716	y6/0.0ppm
660.3385241906001	0.13290077	b6/0.0ppm
843.5046781670001	1.0	y7/0.0ppm
773.4225881906001	0.090127446	b7/0.0ppm
956.5887421670001	0.72289765	y8/0.0ppm
860.4546161906001	0.039363343	b8/0.0ppm
1069.672806167	0.76865417	y9/0.0ppm
959.5230301906	0.035755448	b9/0.0ppm
1168.7412201670002	0.6237175	y10/0.0ppm
1072.6070941906	0.026810573	b10/0.0ppm
1267.8096341670002	0.10903791	y11/0.0ppm
1200.6656721906	0.008727354	b11/0.0ppm
1354.8416621670003	0.2149115	y12/0.0ppm
1441.8083141906	0.0005418958	b13/0.0ppm
Name: CTSVVLLSVLQQLRVESSSK/2
MW: 1117.114660154445
Comment: Parent=1117.114660154445 Collision_energy=27.0 Mods=1/0,C,Carbamidomethyl ModString=CTSVVLLSVLQQLRVESSSK//Carbamidomethyl@C1/2 iRT=148.0
Num peaks: 44
147.112804167	0.040889833	y1/0.0ppm
234.144832167	0.11645288	y2/0.0ppm
262.0856041906	0.115901254	b2/0.0ppm
321.176860167	0.1243293	y3/0.0ppm
349.11763219060003	0.108884625	b3/0.0ppm
408.208888167	0.4505666	y4/0.0ppm
448.18604619060005	0.22903554	b4/0.0ppm
537.2514811670001	0.19944753	y5/0.0ppm
547.2544601906001	0.34114987	b5/0.0ppm
636.319895167	0.11418982	y6/0.0ppm
660.3385241906001	0.3259888	b6/0.0ppm
792.421006167	0.3350081	y7/0.0ppm
773.4225881906001	0.20743278	b7/0.0ppm
905.505070167	0.19184762	y8/0.0ppm
860.4546161906001	0.09758602	b8/0.0ppm
1033.563648167	0.25145352	y9/0.0ppm
959.5230301906	0.09158136	b9/0.0ppm
1161.6222261670002	0.48977694	y10/0.0ppm
1072.6070941906	0.06485382	b10/0.0ppm
1274.7062901670001	0.7038908	y11/0.0ppm
1200.6656721906	0.035081398	b11/0.0ppm
1373.7747041670002	0.30565777	y12/0.0ppm
1328.7242501906	0.048021004	b12/0.0ppm
1460.8067321670003	1.0	y13/0.0ppm
730.9070043170001	0.0010206497	y13^2/0.0ppm
1441.8083141906	0.09346578	b13/0.0ppm
1573.8907961670002	0.48953933	y14/0.0ppm
787.449036317	0.039759863	y14^2/0.0ppm
1597.9094251906	0.034476724	b14/0.0ppm
1686.974860167	0.27433577	y15/0.0ppm
843.991068317	0.117399834	y15^2/0.0ppm
1696.9778391906	0.06668483	b15/0.0ppm
848.9925578287999	0.010210516	b15^2/0.0ppm
1786.0432741670002	0.10686278	y16/0.0ppm
893.525275317	0.14189331	y16^2/0.0ppm
1826.0204321906	0.09581521	b16/0.0ppm
913.5138543288	0.023938967	b16^2/0.0ppm
943.0594823170001	0.11512751	y17^2/0.0ppm
1913.0524601906002	0.03220299	b17/0.0ppm
957.0298683288	0.041646734	b17^2/0.0ppm
986.5754963170001	0.2454796	y18^2/0.0ppm
1000.5458823288001	0.054555066	b18^2/0.0ppm
1037.099335817	0.02708032	y19^2/0.0ppm
1044.0618963288002	0.1255297	b19^2/0.0ppm
Name: VESSSKLWAQCVQLHNDILLAK/2
MW: 1270.1704980080951
Comment: Parent=1270.1704980080951 Collision_energy=27.0 Mods=1/10,C,Carbamidomethyl ModString=VESSSKLWAQCVQLHNDILLAK//Carbamidomethyl@C11/2 iRT=99.75
Num peaks: 48
147.112804167	0.0414923	y1/0.0ppm
218.149918167	0.26263028	y2/0.0ppm
229.11828346700003	0.116875306	b2/0.0ppm
331.23398216699997	0.38685375	y3/0.0ppm
444.318046167	0.3699434	y4/0.0ppm
557.402110167	0.30207103	y5/0.0ppm
490.214367467	0.09672316	b5/0.0ppm
672.429053167	0.13259098	y6/0.0ppm
618.309330467	0.3863402	b6/0.0ppm
786.471980167	0.33455023	y7/0.0ppm
731.393394467	0.96754646	b7/0.0ppm
923.5308921669999	0.63252527	y8/0.0ppm
917.4727074670001	0.97767836	b8/0.0ppm
1036.614956167	0.3713098	y9/0.0ppm
988.509821467	0.373456	b9/0.0ppm
494.758548967	0.008627787	b9^2)/0.0ppm
1164.673534167	0.3842049	y10/0.0ppm
1116.568399467	0.28769687	b10/0.0ppm
558.787837967	0.0064237686	b10^2/0.0ppm
1263.7419481670001	0.24653685	y11/0.0ppm
1276.5990481906001	0.26418474	b11/0.0ppm
638.8031623288	0.006348199	b11^2/0.0ppm
1423.7725968906002	0.6014465	y12/0.0ppm
1375.6674621906002	0.17852594	b12/0.0ppm
688.3373693288	0.0086176805	b12^2/0.0ppm
1551.8311748906	0.39868304	y13/0.0ppm
1503.7260401906003	0.2481393	b13/0.0ppm
752.3666583288001	0.01630643	b13^2/0.0ppm
1622.8682888906	0.99351287	y14/0.0ppm
1616.8101041906002	0.4156356	b14/0.0ppm
808.9086903288	0.041460313	b14^2/0.0ppm
1808.9476018906	0.62994057	y15/0.0ppm
1753.8690161906002	0.110454336	b15/0.0ppm
877.4381463288	0.041565426	b15^2/0.0ppm
1922.0316658906	0.10391912	y16/0.0ppm
961.5194711787999	0.084880754	y16^2/0.0ppm
1867.9119431906001	0.065672524	b16/0.0ppm
934.4596098288	0.11167839	b16^2/0.0ppm
1025.5669526788	0.08847904	y17^2/0.0ppm
1982.9388861906002	0.027093364	b17/0.0ppm
991.9730813288	0.25608367	b17^2/0.0ppm
1069.0829666788	0.17624234	y18^2/0.0ppm
1048.5151133288002	0.48143727	b18^2/0.0ppm
1112.5989806788	0.07509895	y19^2/0.0ppm
1105.0571453288003	0.89718467	b19^2/0.0ppm
1156.1149946788	0.4313233	y20^2/0.0ppm
1161.5991773288004	1.0	b20^2/0.0ppm
1197.1177343288005	0.66179645	b21^2/0.0ppm
Name: LWAQCVQLHNDILLAK/2
MW: 961.51947039421
Comment: Parent=961.51947039421 Collision_energy=27.0 Mods=1/4,C,Carbamidomethyl ModString=LWAQCVQLHNDILLAK//Carbamidomethyl@C5/2 iRT=102.94000244140625
Num peaks: 42
147.112804167	0.25986186	y1/0.0ppm
218.149918167	0.6303258	y2/0.0ppm
300.170653467	0.56257254	b2/0.0ppm
331.23398216699997	0.48221534	y3/0.0ppm
371.20776746700005	0.24945344	b3/0.0ppm
444.318046167	0.31373712	y4/0.0ppm
499.26634546700006	0.1534151	b4/0.0ppm
250.13681096700003	0.004265719	b4^2)/0.0ppm
557.402110167	0.19445294	y5/0.0ppm
659.2969941906	0.15399753	b5/0.0ppm
672.429053167	0.06808828	y6/0.0ppm
758.3654081906	0.14759764	b6/0.0ppm
379.6863423288	5.693301e-05	b6^2)/0.0ppm
786.471980167	0.28933668	y7/0.0ppm
886.4239861906	0.13221987	b7/0.0ppm
923.5308921669999	0.6037975	y8/0.0ppm
999.5080501906	0.1839829	b8/0.0ppm
1036.614956167	0.47624403	y9/0.0ppm
1136.5669621906002	0.110679045	b9/0.0ppm
568.7871193288	0.0022492572	b9^2)/0.0ppm
1164.673534167	0.4129917	y10/0.0ppm
1250.6098891906001	0.05859163	b10/0.0ppm
625.8085828288	0.016922131	b10^2/0.0ppm
1263.7419481670001	0.3129733	y11/0.0ppm
632.374612317	0.0046037147	y11^2/0.0ppm
1365.6368321906002	0.1981632	b11/0.0ppm
683.3220543288	0.15454638	b11^2/0.0ppm
1423.7725968906002	0.39959416	y12/0.0ppm
712.3899366788	0.1534002	y12^2/0.0ppm
1478.7208961906001	0.21809681	b12/0.0ppm
739.8640863288	0.27246577	b12^2/0.0ppm
1551.8311748906	0.092964426	y13/0.0ppm
776.4192256788	0.3155988	y13^2/0.0ppm
1591.8049601906	0.27319628	b13/0.0ppm
796.4061183288	0.33464506	b13^2/0.0ppm
1622.8682888906	0.21767363	y14/0.0ppm
811.9377826788	1.0	y14^2/0.0ppm
1704.8890241906	0.20406502	b14/0.0ppm
852.9481503287999	0.15849027	b14^2/0.0ppm
904.9774391788	0.2848972	y15^2/0.0ppm
1775.9261381905999	0.049341425	b15/0.0ppm
888.4667073287999	0.092514105	b15^2/0.0ppm
Name: LWAQCVQLHNDILLAKDTTEAFEK/2
MW: 1422.223458818355
Comment: Parent=1422.223458818355 Collision_energy=27.0 Mods=1/4,C,Carbamidomethyl ModString=LWAQCVQLHNDILLAKDTTEAFEK//Carbamidomethyl@C5/2 iRT=109.79000091552734
Num peaks: 59
147.112804167	0.11149276	y1/0.0ppm
74.060040317	0.008628092	y1^2)/0.0ppm
276.155397167	0.19194606	y2/0.0ppm
300.170653467	0.2959559	b2/0.0ppm
423.22381116699995	0.44495168	y3/0.0ppm
371.20776746700005	0.10761757	b3/0.0ppm
494.2609251669999	0.56418914	y4/0.0ppm
499.26634546700006	0.14171532	b4/0.0ppm
623.303518167	0.28759775	y5/0.0ppm
659.2969941906	0.24165651	b5/0.0ppm
724.351197167	0.24501327	y6/0.0ppm
758.3654081906	0.2757193	b6/0.0ppm
825.398876167	0.44519666	y7/0.0ppm
886.4239861906	0.35250986	b7/0.0ppm
940.425819167	1.0	y8/0.0ppm
999.5080501906	0.68240184	b8/0.0ppm
1068.520782167	0.6407592	y9/0.0ppm
1136.5669621906002	0.73773605	b9/0.0ppm
1139.557896167	0.9904894	y10/0.0ppm
1250.6098891906001	0.45334387	b10/0.0ppm
625.8085828288	0.0006052626	b10^2/0.0ppm
1252.641960167	0.7249834	y11/0.0ppm
1365.6368321906002	0.4370377	b11/0.0ppm
683.3220543288	0.005638844	b11^2/0.0ppm
1365.7260241669999	0.60261536	y12/0.0ppm
1478.7208961906001	0.66715103	b12/0.0ppm
739.8640863288	0.013913325	b12^2/0.0ppm
1478.8100881669998	0.5335854	y13/0.0ppm
1591.8049601906	0.5457924	b13/0.0ppm
796.4061183288	0.0213343	b13^2/0.0ppm
1593.8370311669999	0.18892714	y14/0.0ppm
1704.8890241906	0.4023802	b14/0.0ppm
852.9481503287999	0.038103078	b14^2/0.0ppm
1707.8799581669998	0.5675483	y15/0.0ppm
1775.9261381905999	0.29017136	b15/0.0ppm
888.4667073287999	0.03713598	b15^2/0.0ppm
1844.9388701669998	0.7745646	y16/0.0ppm
922.9730733169998	0.07408521	y16^2/0.0ppm
1904.0211011906	0.16827881	b16/0.0ppm
952.5141888287999	0.037832078	b16^2/0.0ppm
1958.0229341669997	0.2284758	y17/0.0ppm
979.5151053169998	0.11078345	y17^2/0.0ppm
2019.0480441906	0.061166603	b17/0.0ppm
1010.0276603287999	0.034137435	b17^2/0.0ppm
2086.0815121669993	0.026769543	y18/0.0ppm
1043.5443943169998	0.13008872	y18^2/0.0ppm
2120.0957231905995	0.00945785	b18/0.0ppm
1060.5514998288	0.031116148	b18^2/0.0ppm
1093.0786013169998	0.15498416	y19^2/0.0ppm
2221.1434021905993	0.006978931	b19/0.0ppm
1111.0753393287998	0.06629554	b19^2/0.0ppm
1173.0939256787997	0.44118387	y20^2/0.0ppm
1175.5966358288	0.14267875	b20^2/0.0ppm
1237.1232146787997	0.31244218	y21^2/0.0ppm
1211.1151928288	0.35505018	b21^2/0.0ppm
1272.6417716787998	0.77630734	y22^2/0.0ppm
1284.6493998288	0.3476512	b22^2/0.0ppm
1365.6814281788	0.12449467	y23^2/0.0ppm
1349.1706963288	0.44275564	b23^2/0.0ppm
Name: DTTEAFEK/2
MW: 470.71654723276504
Comment: Parent=470.71654723276504 Collision_energy=27.0 Mods=0 ModString=DTTEAFEK///2 iRT=10.100000381469727
Num peaks: 15
147.112804167	0.12620953	y1/0.0ppm
276.155397167	0.09961705	y2/0.0ppm
217.081898467	0.29465184	b2/0.0ppm
423.22381116699995	0.14929906	y3/0.0ppm
318.129577467	0.016008109	b3/0.0ppm
494.2609251669999	0.37733006	y4/0.0ppm
447.172170467	0.008989567	b4/0.0ppm
224.089723467	0.00071232644	b4^2)/0.0ppm
623.303518167	0.38644916	y5/0.0ppm
312.155397317	0.0031919412	y5^2)/0.0ppm
518.209284467	0.0077445633	b5/0.0ppm
724.351197167	1.0	y6/0.0ppm
362.679236817	0.07131007	y6^2)/0.0ppm
825.398876167	0.015762022	y7/0.0ppm
413.203076317	0.020550206	y7^2)/0.0ppm
Name: MVSLLSVLLSMQGAVDINK/2
MW: 1009.5548613850901
Comment: Parent=1009.5548613850901 Collision_energy=27.0 Mods=0 ModString=MVSLLSVLLSMQGAVDINK///2 iRT=163.67999267578125
Num peaks: 37
147.112804167	0.047168147	y1/0.0ppm
261.155731167	0.23005734	y2/0.0ppm
231.116175467	0.090567194	b2/0.0ppm
116.061725967	0.00091099116	b2^2)/0.0ppm
374.239795167	0.13353515	y3/0.0ppm
318.14820346700003	0.12756577	b3/0.0ppm
159.577739967	0.00076322106	b3^2)/0.0ppm
489.266738167	0.35108727	y4/0.0ppm
431.23226746700004	0.13851787	b4/0.0ppm
216.11977196700002	0.0028742761	b4^2)/0.0ppm
588.335152167	0.17262779	y5/0.0ppm
544.316331467	0.13203096	b5/0.0ppm
659.372266167	0.09301038	y6/0.0ppm
631.348359467	0.08950327	b6/0.0ppm
716.3937301670001	0.39977098	y7/0.0ppm
730.416773467	0.14875183	b7/0.0ppm
844.4523081670001	0.23251414	y8/0.0ppm
843.500837467	0.1451076	b8/0.0ppm
975.4927931670001	0.42726177	y9/0.0ppm
956.584901467	0.1020425	b9/0.0ppm
478.796088967	0.00029823923	b9^2)/0.0ppm
1062.5248211670003	1.0	y10/0.0ppm
1043.616929467	0.034141947	b10/0.0ppm
1175.6088851670002	0.6789771	y11/0.0ppm
1174.657414467	0.02290236	b11/0.0ppm
1288.692949167	0.6736111	y12/0.0ppm
1302.7159924670002	0.024685204	b12/0.0ppm
1387.7613631670001	0.18585056	y13/0.0ppm
1359.7374564670001	0.016545104	b13/0.0ppm
680.372366467	0.00084839866	b13^2/0.0ppm
1474.7933911670002	0.4026832	y14/0.0ppm
1430.774570467	0.01348977	b14/0.0ppm
715.890923467	0.0020820335	b14^2/0.0ppm
1587.877455167	0.080922835	y15/0.0ppm
1529.8429844670002	0.004010841	b15/0.0ppm
765.425130467	0.00029493615	b15^2/0.0ppm
1787.993547167	0.006730461	y17/0.0ppm
Name: LCEEMLDNR/2
MW: 590.2602733271401
Comment: Parent=590.2602733271401 Collision_energy=27.0 Mods=1/1,C,Carbamidomethyl ModString=LCEEMLDNR//Carbamidomethyl@C2/2 iRT=45.91999816894531
Num peaks: 17
175.118952167	0.024149613	y1/0.0ppm
289.161879167	0.25491735	y2/0.0ppm
274.1219891906	0.49336782	b2/0.0ppm
404.188822167	0.16654558	y3/0.0ppm
403.1645821906	0.1060534	b3/0.0ppm
517.272886167	0.21647218	y4/0.0ppm
532.2071751906	0.077974886	b4/0.0ppm
266.6072258288	0.002324339	b4^2)/0.0ppm
648.3133711670001	0.28165928	y5/0.0ppm
324.66032381700006	0.0026726115	y5^2)/0.0ppm
663.2476601906	0.03768369	b5/0.0ppm
777.3559641670001	0.37572938	y6/0.0ppm
776.3317241906	0.016785225	b6/0.0ppm
906.3985571670001	1.0	y7/0.0ppm
891.3586671905999	0.016584313	b7/0.0ppm
1066.4292058906003	0.18610223	y8/0.0ppm
533.7182411788001	0.3571748	y8^2)/0.0ppm
Name: LKKSLNVAK/2
MW: 500.829309078305
Comment: Parent=500.829309078305 Collision_energy=27.0 Mods=0 ModString=LKKSLNVAK///2 iRT=-16.829999923706055
Num peaks: 20
147.112804167	0.12606426	y1/0.0ppm
218.149918167	0.07080698	y2/0.0ppm
242.18630346700002	0.330717	b2/0.0ppm
317.21833216699997	0.012301787	y3/0.0ppm
370.281266467	0.053026404	b3/0.0ppm
431.261259167	0.031941004	y4/0.0ppm
216.134267817	0.00041351453	y4^2)/0.0ppm
457.313294467	0.01834499	b4/0.0ppm
544.3453231670001	0.04324999	y5/0.0ppm
570.397358467	0.00789962	b5/0.0ppm
631.377351167	0.35569513	y6/0.0ppm
684.440285467	0.010353816	b6/0.0ppm
759.472314167	1.0	y7/0.0ppm
380.239795317	0.07726779	y7^2)/0.0ppm
783.5086994669999	0.058769815	b7/0.0ppm
392.25798796699996	0.010635818	b7^2)/0.0ppm
887.567277167	0.04208253	y8/0.0ppm
444.287276817	0.365604	y8^2)/0.0ppm
854.5458134669999	0.10018283	b8/0.0ppm
427.77654496699995	0.015047805	b8^2)/0.0ppm
Name: KSLNVAKSEFDR/2
MW: 697.37534030907
Comment: Parent=697.37534030907 Collision_energy=27.0 Mods=0 ModString=KSLNVAKSEFDR///2 iRT=10.989999771118164
Num peaks: 29
175.118952167	0.5314909	y1/0.0ppm
88.063114317	0.0002804374	y1^2)/0.0ppm
129.102239467	0.4265267	b1/0.0ppm
290.145895167	0.02926781	y2/0.0ppm
216.134267467	0.06895592	b2/0.0ppm
108.570771967	0.00093965983	b2^2)/0.0ppm
437.21430916699995	0.12549663	y3/0.0ppm
329.218331467	0.07435231	b3/0.0ppm
566.256902167	0.05892099	y4/0.0ppm
443.261258467	0.11534938	b4/0.0ppm
653.288930167	0.44398132	y5/0.0ppm
542.329672467	0.2667674	b5/0.0ppm
781.383893167	0.4538818	y6/0.0ppm
613.366786467	0.19703217	b6/0.0ppm
852.421007167	0.83942044	y7/0.0ppm
741.461749467	0.15746936	b7/0.0ppm
951.4894211669999	0.3412167	y8/0.0ppm
476.24834881699996	0.0040246965	y8^2)/0.0ppm
828.493777467	0.0016642694	b8/0.0ppm
1065.532348167	0.29649305	y9/0.0ppm
533.269812317	0.0838519	y9^2)/0.0ppm
957.536370467	0.06305117	b9/0.0ppm
1178.616412167	0.17005917	y10/0.0ppm
589.8118443169999	0.37932345	y10^2/0.0ppm
1104.6047844670002	0.00038173166	b10/0.0ppm
1265.648440167	0.34487343	y11/0.0ppm
633.3278583169999	1.0	y11^2/0.0ppm
1219.6317274670002	0.27711636	b11/0.0ppm
610.3195019670001	0.010877434	b11^2/0.0ppm
Name: SLNVAKSEFDR/2
MW: 633.32785880207
Comment: Parent=633.32785880207 Collision_energy=27.0 Mods=0 ModString=SLNVAKSEFDR///2 iRT=28.65999984741211
Num peaks: 23
175.118952167	0.26752904	y1/0.0ppm
290.145895167	0.01765141	y2/0.0ppm
201.12336846699998	0.23352273	b2/0.0ppm
437.21430916699995	0.1039421	y3/0.0ppm
315.166295467	0.6082531	b3/0.0ppm
566.256902167	0.08452297	y4/0.0ppm
414.234709467	0.29005274	b4/0.0ppm
653.288930167	0.63966143	y5/0.0ppm
485.271823467	0.15352468	b5/0.0ppm
781.383893167	0.5146512	y6/0.0ppm
391.195584817	0.011654725	y6^2)/0.0ppm
613.366786467	0.037406303	b6/0.0ppm
852.421007167	1.0	y7/0.0ppm
426.714141817	0.044821415	y7^2)/0.0ppm
700.398814467	0.023742633	b7/0.0ppm
951.4894211669999	0.23077933	y8/0.0ppm
476.24834881699996	0.12594031	y8^2)/0.0ppm
829.441407467	0.042148843	b8/0.0ppm
1065.532348167	0.26148975	y9/0.0ppm
533.269812317	0.79115486	y9^2)/0.0ppm
976.5098214669999	0.014647912	b9/0.0ppm
589.8118443169999	0.11094091	y10^2/0.0ppm
1091.536764467	0.120029695	b10/0.0ppm
Name: SLNVAKSEFDRDAAMQR/2
MW: 969.47853081963
Comment: Parent=969.47853081963 Collision_energy=27.0 Mods=0 ModString=SLNVAKSEFDRDAAMQR///2 iRT=38.11000061035156
Num peaks: 30
175.118952167	0.39006805	y1/0.0ppm
303.177530167	0.019505983	y2/0.0ppm
201.12336846699998	0.018070504	b2/0.0ppm
434.218015167	0.07790736	y3/0.0ppm
217.612645817	0.0005283223	y3^2)/0.0ppm
315.166295467	0.20558733	b3/0.0ppm
253.131202817	0.003453225	y4^2)/0.0ppm
414.234709467	0.105943196	b4/0.0ppm
576.292243167	1.0	y5/0.0ppm
485.271823467	0.11816783	b5/0.0ppm
691.319186167	0.023058364	y6/0.0ppm
613.366786467	0.028112566	b6/0.0ppm
847.4202971670001	0.54407126	y7/0.0ppm
700.398814467	0.052271925	b7/0.0ppm
829.441407467	0.06482474	b8/0.0ppm
1109.515654167	0.0075349496	y9/0.0ppm
555.261465317	0.029794207	y9^2)/0.0ppm
976.5098214669999	0.08099186	b9/0.0ppm
1091.536764467	0.18181105	b10/0.0ppm
663.2987758170001	0.11948606	y11^2/0.0ppm
1247.637875467	0.08199449	b11/0.0ppm
727.3462573170001	0.035700582	y12^2/0.0ppm
1362.664818467	0.5737954	b12/0.0ppm
762.8648143170001	0.052275438	y13^2/0.0ppm
812.3990213170001	0.013252202	y14^2/0.0ppm
1504.739046467	0.032239117	b14/0.0ppm
869.4204848170001	0.10963164	y15^2/0.0ppm
818.3934039669999	0.013218695	b15^2/0.0ppm
1763.838109467	0.108787425	b16/0.0ppm
882.422692967	0.09071946	b16^2/0.0ppm
Name: SEFDRDAAMQR/2
MW: 663.2987755525099
Comment: Parent=663.2987755525099 Collision_energy=27.0 Mods=0 ModString=SEFDRDAAMQR///2 iRT=9.670000076293945
Num peaks: 22
175.118952167	0.4122753	y1/0.0ppm
303.177530167	0.03789322	y2/0.0ppm
217.081897467	0.16048753	b2/0.0ppm
434.218015167	0.054194693	y3/0.0ppm
364.150311467	0.0020339529	b3/0.0ppm
505.255129167	0.048185732	y4/0.0ppm
479.177254467	0.030601775	b4/0.0ppm
240.092265467	0.0017424666	b4^2)/0.0ppm
576.292243167	0.6320874	y5/0.0ppm
635.2783654670001	0.05431119	b5/0.0ppm
691.319186167	0.13437596	y6/0.0ppm
750.305308467	0.5249697	b6/0.0ppm
424.213786817	1.0	y7^2)/0.0ppm
821.342422467	0.04195536	b7/0.0ppm
481.727258317	0.038917575	y8^2)/0.0ppm
892.379536467	0.12296898	b8/0.0ppm
446.693406467	0.0048755896	b8^2)/0.0ppm
555.261465317	0.8720027	y9^2)/0.0ppm
1023.420021467	0.16529457	b9/0.0ppm
512.213648967	0.013550703	b9^2)/0.0ppm
619.782761817	0.001698128	y10^2/0.0ppm
1151.478599467	0.28366825	b10/0.0ppm
Name: SEFDRDAAMQRK/2
MW: 727.34625705951
Comment: Parent=727.34625705951 Collision_energy=27.0 Mods=0 ModString=SEFDRDAAMQRK///2 iRT=-4.590000152587891
Num peaks: 22
147.112804167	0.22052287	y1/0.0ppm
303.213915167	0.02834261	y2/0.0ppm
217.081897467	0.09271842	b2/0.0ppm
431.272493167	0.04715263	y3/0.0ppm
216.139884817	0.0011097827	y3^2)/0.0ppm
562.3129781670001	0.06805611	y4/0.0ppm
479.177254467	0.042996403	b4/0.0ppm
240.092265467	0.0014486095	b4^2)/0.0ppm
633.3500921670001	0.062280755	y5/0.0ppm
635.2783654670001	0.056215975	b5/0.0ppm
704.387206167	0.50080377	y6/0.0ppm
750.305308467	0.49796665	b6/0.0ppm
819.414149167	0.101978935	y7/0.0ppm
821.342422467	0.0055627865	b7/0.0ppm
488.26126831700003	1.0	y8^2)/0.0ppm
892.379536467	0.09781611	b8/0.0ppm
1023.420021467	0.104396336	b9/0.0ppm
619.3089468170001	0.68129385	y10^2/0.0ppm
1151.478599467	0.09669806	b10/0.0ppm
576.242937967	0.0603643	b10^2/0.0ppm
1307.579710467	0.14038393	b11/0.0ppm
654.293493467	0.29200375	b11^2/0.0ppm
Name: DAAMQRKLEK/2
MW: 595.32152237273
Comment: Parent=595.32152237273 Collision_energy=27.0 Mods=0 ModString=DAAMQRKLEK///2 iRT=-14.65999984741211
Num peaks: 24
147.112804167	0.40364534	y1/0.0ppm
276.155397167	0.3160001	y2/0.0ppm
187.071333467	0.31419873	b2/0.0ppm
389.239461167	0.15099114	y3/0.0ppm
258.108447467	0.33296087	b3/0.0ppm
129.557861967	0.0018716215	b3^2)/0.0ppm
517.3344241670001	0.044765875	y4/0.0ppm
389.148932467	0.04854169	b4/0.0ppm
195.078104467	0.0020411764	b4^2)/0.0ppm
673.435535167	0.1127725	y5/0.0ppm
517.207510467	0.023324948	b5/0.0ppm
801.494113167	0.19531868	y6/0.0ppm
673.3086214670001	0.07131466	b6/0.0ppm
932.534598167	0.15511857	y7/0.0ppm
466.770937317	0.13469633	y7^2)/0.0ppm
801.4035844670001	0.20921937	b7/0.0ppm
401.20543046700004	0.013897945	b7^2)/0.0ppm
1003.571712167	0.102160595	y8/0.0ppm
502.289494317	0.36928517	y8^2)/0.0ppm
914.4876484670001	0.4041742	b8/0.0ppm
457.74746246700005	0.061737403	b8^2)/0.0ppm
537.808051317	1.0	y9^2)/0.0ppm
1043.5302414670002	0.49838433	b9/0.0ppm
522.268758967	0.68481064	b9^2)/0.0ppm
Name: KLEKMADQAMTQMYK/2
MW: 908.4437255340399
Comment: Parent=908.4437255340399 Collision_energy=27.0 Mods=0 ModString=KLEKMADQAMTQMYK///2 iRT=46.400001525878906
Num peaks: 39
147.112804167	0.34187943	y1/0.0ppm
129.102239467	0.7787829	b1/0.0ppm
310.176133167	0.69519424	y2/0.0ppm
242.18630346700002	0.17961462	b2/0.0ppm
441.216618167	0.48991907	y3/0.0ppm
371.228896467	0.38287452	b3/0.0ppm
186.118086467	0.0039880667	b3^2)/0.0ppm
569.275196167	0.15688345	y4/0.0ppm
499.32385946700003	0.4683654	b4/0.0ppm
670.322875167	0.5450597	y5/0.0ppm
630.364344467	0.5572719	b5/0.0ppm
801.363360167	0.36475977	y6/0.0ppm
701.401458467	0.42333233	b6/0.0ppm
872.400474167	0.40621608	y7/0.0ppm
816.428401467	0.9183926	b7/0.0ppm
1000.459052167	0.73657787	y8/0.0ppm
944.486979467	0.28485548	b8/0.0ppm
472.747127967	0.002880151	b8^2)/0.0ppm
1115.485995167	0.5507534	y9/0.0ppm
1015.524093467	0.31417918	b9/0.0ppm
508.26568496699997	0.017930925	b9^2)/0.0ppm
1186.523109167	0.9308552	y10/0.0ppm
1146.564578467	0.35570654	b10/0.0ppm
573.785927467	0.070378006	b10^2/0.0ppm
1317.563594167	1.0	y11/0.0ppm
1247.612257467	0.09581835	b11/0.0ppm
624.309766967	0.07598909	b11^2/0.0ppm
1445.658557167	0.43913898	y12/0.0ppm
723.332916817	0.19152445	y12^2/0.0ppm
1375.6708354670002	0.33643463	b12/0.0ppm
688.339055967	0.40006047	b12^2/0.0ppm
1574.7011501670002	0.17125599	y13/0.0ppm
787.854213317	0.73462313	y13^2/0.0ppm
1506.7113204670002	0.3025773	b13/0.0ppm
753.859298467	0.60602725	b13^2/0.0ppm
1687.785214167	0.004871735	y14/0.0ppm
844.396245317	0.8459026	y14^2/0.0ppm
1669.7746494670002	0.059929367	b14/0.0ppm
835.3909629670001	0.7430973	b14^2/0.0ppm
Name: LEKMADQAMTQMYK/2
MW: 844.39624402704
Comment: Parent=844.39624402704 Collision_energy=27.0 Mods=0 ModString=LEKMADQAMTQMYK///2 iRT=51.040000915527344
Num peaks: 31
147.112804167	0.13428982	y1/0.0ppm
310.176133167	0.22085075	y2/0.0ppm
243.13393346700002	0.13188381	b2/0.0ppm
441.216618167	0.15805596	y3/0.0ppm
371.228896467	0.15421261	b3/0.0ppm
569.275196167	0.07617724	y4/0.0ppm
502.269381467	0.3943681	b4/0.0ppm
670.322875167	0.21653998	y5/0.0ppm
573.306495467	0.18847369	b5/0.0ppm
801.363360167	0.20567387	y6/0.0ppm
688.333438467	0.23534966	b6/0.0ppm
872.400474167	0.29508376	y7/0.0ppm
816.392016467	0.09682334	b7/0.0ppm
1000.459052167	0.3021499	y8/0.0ppm
887.4291304669999	0.086893596	b8/0.0ppm
1115.485995167	0.42714217	y9/0.0ppm
1018.4696154669999	0.08134561	b9/0.0ppm
509.73844596699996	0.0016216828	b9^2)/0.0ppm
1186.523109167	0.6934592	y10/0.0ppm
1119.517294467	0.043234937	b10/0.0ppm
560.262285467	0.0065224622	b10^2/0.0ppm
1317.563594167	0.5982576	y11/0.0ppm
1247.5758724670002	0.06744002	b11/0.0ppm
624.291574467	0.024169454	b11^2/0.0ppm
1445.658557167	0.086041346	y12/0.0ppm
723.332916817	1.0	y12^2/0.0ppm
1378.6163574670002	0.10080053	b12/0.0ppm
689.811816967	0.03811766	b12^2/0.0ppm
787.854213317	0.18929403	y13^2/0.0ppm
1541.6796864670002	0.038709417	b13/0.0ppm
771.3434814670001	0.023264067	b13^2/0.0ppm
Name: LEKMADQAMTQMYKQAR/2
MW: 1021.994645183835
Comment: Parent=1021.994645183835 Collision_energy=27.0 Mods=0 ModString=LEKMADQAMTQMYKQAR///2 iRT=53.290000915527344
Num peaks: 34
175.118952167	0.22264639	y1/0.0ppm
246.156066167	0.13421158	y2/0.0ppm
243.13393346700002	0.04900663	b2/0.0ppm
374.214644167	0.30906805	y3/0.0ppm
371.228896467	0.116820075	b3/0.0ppm
502.309607167	0.27405173	y4/0.0ppm
502.269381467	0.5436777	b4/0.0ppm
665.3729361670001	0.256322	y5/0.0ppm
573.306495467	0.22693537	b5/0.0ppm
796.4134211670001	0.23386928	y6/0.0ppm
688.333438467	0.37809816	b6/0.0ppm
924.4719991670001	0.23046461	y7/0.0ppm
816.392016467	0.22276734	b7/0.0ppm
1025.5196781670002	0.65578365	y8/0.0ppm
887.4291304669999	0.30589825	b8/0.0ppm
1156.5601631670004	0.7338829	y9/0.0ppm
1018.4696154669999	0.17886218	b9/0.0ppm
1227.5972771670004	0.7189567	y10/0.0ppm
1119.517294467	0.06331373	b10/0.0ppm
1355.6558551670003	0.48786333	y11/0.0ppm
678.3315658170001	0.0082062185	y11^2/0.0ppm
1247.5758724670002	0.043730292	b11/0.0ppm
1470.6827981670003	0.45437685	y12/0.0ppm
735.8450373170001	0.03545886	y12^2/0.0ppm
1378.6163574670002	0.04611333	b12/0.0ppm
1541.7199121670003	0.47049102	y13/0.0ppm
771.3635943170001	0.1167973	y13^2/0.0ppm
1541.6796864670002	0.040968616	b13/0.0ppm
1672.7603971670003	0.16774388	y14/0.0ppm
836.8838368170001	0.32600337	y14^2/0.0ppm
1669.7746494670002	0.036814466	b14/0.0ppm
900.9313183170001	1.0	y15^2/0.0ppm
965.4526148170002	0.14908707	y16^2/0.0ppm
934.9388089670001	0.021840151	b16^2/0.0ppm
Name: MADQAMTQMYK/2
MW: 659.28543398749
Comment: Parent=659.28543398749 Collision_energy=27.0 Mods=0 ModString=MADQAMTQMYK///2 iRT=43.7400016784668
Num peaks: 24
147.112804167	0.18458094	y1/0.0ppm
310.176133167	0.22279237	y2/0.0ppm
203.084875467	0.5192184	b2/0.0ppm
441.216618167	0.20481429	y3/0.0ppm
318.111818467	0.37966773	b3/0.0ppm
569.275196167	0.14202952	y4/0.0ppm
446.170396467	0.14095482	b4/0.0ppm
223.588836467	0.003937228	b4^2)/0.0ppm
670.322875167	0.49632365	y5/0.0ppm
517.207510467	0.17478512	b5/0.0ppm
801.363360167	0.8354879	y6/0.0ppm
648.247995467	0.056435045	b6/0.0ppm
872.400474167	1.0	y7/0.0ppm
436.703875317	0.009080522	y7^2)/0.0ppm
749.295674467	0.017977662	b7/0.0ppm
1000.459052167	0.31017974	y8/0.0ppm
500.733164317	0.04665664	y8^2)/0.0ppm
877.354252467	0.020598253	b8/0.0ppm
1115.485995167	0.81272274	y9/0.0ppm
558.246635817	0.0621992	y9^2)/0.0ppm
1008.394737467	0.026255885	b9/0.0ppm
1186.523109167	0.38624907	y10/0.0ppm
593.765192817	0.028275417	y10^2/0.0ppm
1171.4580664670002	0.012749052	b10/0.0ppm
Name: MADQAMTQMYKQAR/2
MW: 836.8838351442851
Comment: Parent=836.8838351442851 Collision_energy=27.0 Mods=0 ModString=MADQAMTQMYKQAR///2 iRT=41.08000183105469
Num peaks: 33
175.118952167	0.20381851	y1/0.0ppm
246.156066167	0.17123628	y2/0.0ppm
203.084875467	0.12330364	b2/0.0ppm
374.214644167	0.30189842	y3/0.0ppm
318.111818467	0.23154746	b3/0.0ppm
502.309607167	0.2688867	y4/0.0ppm
446.170396467	0.19871233	b4/0.0ppm
223.588836467	0.0013634929	b4^2)/0.0ppm
665.3729361670001	0.3777714	y5/0.0ppm
517.207510467	0.33758575	b5/0.0ppm
796.4134211670001	0.45889363	y6/0.0ppm
648.247995467	0.1352121	b6/0.0ppm
924.4719991670001	0.460376	y7/0.0ppm
749.295674467	0.05684689	b7/0.0ppm
1025.5196781670002	1.0	y8/0.0ppm
513.263477317	0.03636638	y8^2)/0.0ppm
877.354252467	0.06544224	b8/0.0ppm
1156.5601631670004	0.94438607	y9/0.0ppm
578.7837198170001	0.106888555	y9^2)/0.0ppm
1008.394737467	0.05408596	b9/0.0ppm
1227.5972771670004	0.5506612	y10/0.0ppm
614.3022768170001	0.18576771	y10^2/0.0ppm
1171.4580664670002	0.052689888	b10/0.0ppm
1355.6558551670003	0.02634078	y11/0.0ppm
678.3315658170001	0.5508003	y11^2/0.0ppm
1299.5530294670002	0.038581755	b11/0.0ppm
1470.6827981670003	0.07094269	y12/0.0ppm
735.8450373170001	0.6842661	y12^2/0.0ppm
1427.611607467	0.03422866	b12/0.0ppm
714.309441967	0.0013890819	b12^2/0.0ppm
771.3635943170001	0.35444662	y13^2/0.0ppm
1498.648721467	0.037620075	b13/0.0ppm
749.827998967	0.00363089	b13^2/0.0ppm
Name: MADQAMTQMYKQARSEDK/2
MW: 1066.48209890932
Comment: Parent=1066.48209890932 Collision_energy=27.0 Mods=0 ModString=MADQAMTQMYKQARSEDK///2 iRT=42.130001068115234
Num peaks: 42
147.112804167	0.023611294	y1/0.0ppm
66.52751896699999	0.00053815957	b1^2)/0.0ppm
262.139747167	0.22906338	y2/0.0ppm
203.084875467	0.05719031	b2/0.0ppm
391.182340167	0.029675473	y3/0.0ppm
318.111818467	0.17616062	b3/0.0ppm
478.21436816700003	0.18773164	y4/0.0ppm
446.170396467	0.1729803	b4/0.0ppm
223.588836467	0.0022218172	b4^2)/0.0ppm
634.315479167	0.19276272	y5/0.0ppm
317.661377817	0.0011523198	y5^2)/0.0ppm
517.207510467	0.47185093	b5/0.0ppm
705.352593167	0.39657345	y6/0.0ppm
648.247995467	0.17348613	b6/0.0ppm
324.627635967	0.0013854366	b6^2)/0.0ppm
833.411171167	0.5529247	y7/0.0ppm
749.295674467	0.09124092	b7/0.0ppm
961.506134167	0.45985946	y8/0.0ppm
877.354252467	0.12641294	b8/0.0ppm
1124.569463167	0.5152751	y9/0.0ppm
1008.394737467	0.16478358	b9/0.0ppm
1255.609948167	0.5468626	y10/0.0ppm
1171.4580664670002	0.07386591	b10/0.0ppm
1383.6685261670002	0.24607155	y11/0.0ppm
1299.5530294670002	0.11369494	b11/0.0ppm
1484.7162051670002	0.55505955	y12/0.0ppm
742.861740817	0.2173711	y12^2/0.0ppm
1427.611607467	0.08699382	b12/0.0ppm
1615.7566901670002	0.26550457	y13/0.0ppm
808.381983317	0.24356294	y13^2/0.0ppm
1498.648721467	0.077095926	b13/0.0ppm
1686.7938041670002	0.07165202	y14/0.0ppm
843.900540317	0.46288007	y14^2/0.0ppm
1654.749832467	0.04058291	b14/0.0ppm
827.878554467	0.006909122	b14^2/0.0ppm
907.9298293170001	0.89928067	y15^2/0.0ppm
871.394568467	0.04790761	b15^2/0.0ppm
965.4433008170001	0.8222285	y16^2/0.0ppm
1870.824453467	0.015729053	b16/0.0ppm
935.915864967	0.5172192	b16^2/0.0ppm
1000.9618578170001	0.17718248	y17^2/0.0ppm
993.429336467	1.0	b17^2/0.0ppm
Name: QARSEDKR/2
MW: 495.25977924225003
Comment: Parent=495.25977924225003 Collision_energy=27.0 Mods=0 ModString=QARSEDKR///2 iRT=61.369998931884766
Num peaks: 12
175.118952167	0.18251868	y1/0.0ppm
303.213915167	1.0	y2/0.0ppm
200.102968467	0.0066460767	b2/0.0ppm
418.240858167	0.007898603	y3/0.0ppm
356.20407946700004	0.012704148	b3/0.0ppm
634.315479167	0.014635906	y5/0.0ppm
572.278700467	0.012980625	b5/0.0ppm
395.711933317	0.004901168	y6^2)/0.0ppm
687.305643467	0.8537473	b6/0.0ppm
431.230490317	0.00081953534	y7^2)/0.0ppm
815.400606467	0.10066479	b7/0.0ppm
408.203941467	0.010751375	b7^2)/0.0ppm
Name: RAKVTSAMQTMLFTMLR/2
MW: 993.028291040925
Comment: Parent=993.028291040925 Collision_energy=27.0 Mods=0 ModString=RAKVTSAMQTMLFTMLR///2 iRT=134.4199981689453
Num peaks: 40
175.118952167	1.0	y1/0.0ppm
157.108387467	0.13458708	b1/0.0ppm
288.203016167	0.024547203	y2/0.0ppm
228.145501467	0.058752276	b2/0.0ppm
419.243501167	0.0138092665	y3/0.0ppm
356.24046446700004	0.17677	b3/0.0ppm
520.291180167	0.16204585	y4/0.0ppm
455.30887846700006	0.15451811	b4/0.0ppm
667.3595941670001	0.14477763	y5/0.0ppm
556.356557467	0.044313684	b5/0.0ppm
780.4436581670001	0.05844486	y6/0.0ppm
643.388585467	0.020844644	b6/0.0ppm
911.4841431670001	0.029259939	y7/0.0ppm
714.425699467	0.122027226	b7/0.0ppm
1012.5318221670001	0.16966593	y8/0.0ppm
845.466184467	0.09719093	b8/0.0ppm
1140.5904001670003	0.122516885	y9/0.0ppm
973.524762467	0.11381212	b9/0.0ppm
487.266019467	0.002205882	b9^2)/0.0ppm
1271.6308851670003	0.1105541	y10/0.0ppm
1074.572441467	0.064912245	b10/0.0ppm
537.789858967	0.018475104	b10^2/0.0ppm
1342.6679991670003	0.05168732	y11/0.0ppm
1205.612926467	0.12555155	b11/0.0ppm
603.310101467	0.044057112	b11^2/0.0ppm
1429.7000271670004	0.069382824	y12/0.0ppm
1318.696990467	0.17483012	b12/0.0ppm
659.8521334669999	0.066308364	b12^2/0.0ppm
1530.7477061670004	0.12101979	y13/0.0ppm
1465.765404467	0.09895308	b13/0.0ppm
733.386340467	0.040926535	b13^2/0.0ppm
1629.8161201670005	0.06554744	y14/0.0ppm
1566.813083467	0.028651033	b14/0.0ppm
783.910179967	0.0374794	b14^2/0.0ppm
1757.9110831670005	0.06672704	y15/0.0ppm
849.430422467	0.0406138	b15^2/0.0ppm
1828.9481971670004	0.16952103	y16/0.0ppm
914.9777368170002	0.025156986	y16^2/0.0ppm
1810.937632467	0.32152355	b16/0.0ppm
905.9724544669999	0.075239874	b16^2/0.0ppm
Name: AKVTSAMQTMLFTMLR/2
MW: 914.977735529125
Comment: Parent=914.977735529125 Collision_energy=27.0 Mods=0 ModString=AKVTSAMQTMLFTMLR///2 iRT=148.05999755859375
Num peaks: 31
175.118952167	0.224766	y1/0.0ppm
288.203016167	0.09210184	y2/0.0ppm
200.139353467	0.69870764	b2/0.0ppm
419.243501167	0.09849137	y3/0.0ppm
299.207767467	0.5097612	b3/0.0ppm
520.291180167	0.27610257	y4/0.0ppm
400.255446467	0.27528477	b4/0.0ppm
667.3595941670001	0.45767418	y5/0.0ppm
487.28747446700004	0.15759481	b5/0.0ppm
780.4436581670001	0.39731428	y6/0.0ppm
558.324588467	0.3992997	b6/0.0ppm
911.4841431670001	0.34871522	y7/0.0ppm
689.365073467	0.29329243	b7/0.0ppm
1012.5318221670001	0.74526703	y8/0.0ppm
817.423651467	0.16889551	b8/0.0ppm
1140.5904001670003	0.8063988	y9/0.0ppm
918.471330467	0.12507784	b9/0.0ppm
1271.6308851670003	0.8741866	y10/0.0ppm
1049.5118154670001	0.12286797	b10/0.0ppm
1342.6679991670003	0.57496387	y11/0.0ppm
1162.595879467	0.10919614	b11/0.0ppm
581.801577967	0.0010097752	b11^2/0.0ppm
1429.7000271670004	0.6608553	y12/0.0ppm
1309.664293467	0.061511856	b12/0.0ppm
1530.7477061670004	1.0	y13/0.0ppm
1410.7119724670001	0.015872182	b13/0.0ppm
1629.8161201670005	0.4857979	y14/0.0ppm
815.4116983170002	0.03469491	y14^2/0.0ppm
1541.752457467	0.0040004845	b14/0.0ppm
879.4591798170002	0.23436178	y15^2/0.0ppm
1654.836521467	0.014890114	b15/0.0ppm
Name: AKVTSAMQTMLFTMLRK/2
MW: 979.025217036125
Comment: Parent=979.025217036125 Collision_energy=27.0 Mods=0 ModString=AKVTSAMQTMLFTMLRK///2 iRT=125.69000244140625
Num peaks: 35
147.112804167	0.17797393	y1/0.0ppm
303.213915167	0.1758015	y2/0.0ppm
200.139353467	0.60115665	b2/0.0ppm
100.573314967	0.0019152857	b2^2)/0.0ppm
416.297979167	0.18629253	y3/0.0ppm
299.207767467	0.63717854	b3/0.0ppm
547.3384641670001	0.21544874	y4/0.0ppm
400.255446467	0.2786188	b4/0.0ppm
648.3861431670001	0.5318251	y5/0.0ppm
487.28747446700004	0.15880153	b5/0.0ppm
795.4545571670001	0.71199983	y6/0.0ppm
558.324588467	0.62017876	b6/0.0ppm
908.5386211670001	0.6163384	y7/0.0ppm
689.365073467	0.39104077	b7/0.0ppm
1039.5791061670002	0.5318506	y8/0.0ppm
817.423651467	0.21218318	b8/0.0ppm
1140.6267851670002	0.96451193	y9/0.0ppm
918.471330467	0.18529393	b9/0.0ppm
1268.6853631670003	0.8287226	y10/0.0ppm
1049.5118154670001	0.17987828	b10/0.0ppm
1399.7258481670003	0.74033356	y11/0.0ppm
1162.595879467	0.14192078	b11/0.0ppm
1470.7629621670003	0.5123171	y12/0.0ppm
735.8851193170001	0.036557544	y12^2/0.0ppm
1309.664293467	0.07498569	b12/0.0ppm
1557.7949901670004	0.60530967	y13/0.0ppm
779.4011333170001	0.18866424	y13^2/0.0ppm
1410.7119724670001	0.013016209	b13/0.0ppm
1658.8426691670004	0.68695563	y14/0.0ppm
829.9249728170001	0.83540606	y14^2/0.0ppm
1757.9110831670005	0.14663208	y15/0.0ppm
879.4591798170002	1.0	y15^2/0.0ppm
827.921898967	0.0067457673	b15^2/0.0ppm
943.5066613170002	0.17204358	y16^2/0.0ppm
905.9724544669999	0.2358569	b16^2/0.0ppm
Name: VTSAMQTMLFTMLR/2
MW: 815.4116971297701
Comment: Parent=815.4116971297701 Collision_energy=27.0 Mods=0 ModString=VTSAMQTMLFTMLR///2 iRT=163.86000061035156
Num peaks: 31
175.118952167	0.1358298	y1/0.0ppm
288.203016167	0.0960544	y2/0.0ppm
201.123369467	0.22763649	b2/0.0ppm
101.065322967	3.3984787e-05	b2^2)/0.0ppm
419.243501167	0.12945454	y3/0.0ppm
288.155397467	0.057845257	b3/0.0ppm
520.291180167	0.32103878	y4/0.0ppm
359.19251146700003	0.20656626	b4/0.0ppm
180.099893967	0.0032427493	b4^2)/0.0ppm
667.3595941670001	0.5311093	y5/0.0ppm
490.232996467	0.12236374	b5/0.0ppm
780.4436581670001	0.49053875	y6/0.0ppm
618.291574467	0.07407641	b6/0.0ppm
911.4841431670001	0.53505385	y7/0.0ppm
719.339253467	0.05026019	b7/0.0ppm
1012.5318221670001	1.0	y8/0.0ppm
850.379738467	0.046676118	b8/0.0ppm
1140.5904001670003	0.9104296	y9/0.0ppm
570.7988383170001	0.02935205	y9^2)/0.0ppm
963.463802467	0.038540293	b9/0.0ppm
1271.6308851670003	0.52340835	y10/0.0ppm
636.3190808170001	0.049861573	y10^2/0.0ppm
1110.5322164670001	0.01895715	b10/0.0ppm
1342.6679991670003	0.16450158	y11/0.0ppm
671.8376378170001	0.00627618	y11^2/0.0ppm
1211.5798954670001	0.004332133	b11/0.0ppm
1429.7000271670004	0.32118383	y12/0.0ppm
715.3536518170001	0.04151615	y12^2/0.0ppm
1342.6203804670001	5.884061e-05	b12/0.0ppm
1530.7477061670004	0.01755559	y13/0.0ppm
765.8774913170001	0.050701335	y13^2/0.0ppm
Name: VTSAMQTMLFTMLRK/2
MW: 879.4591786367699
Comment: Parent=879.4591786367699 Collision_energy=27.0 Mods=0 ModString=VTSAMQTMLFTMLRK///2 iRT=138.16000366210938
Num peaks: 35
147.112804167	0.11127976	y1/0.0ppm
303.213915167	0.12958364	y2/0.0ppm
201.123369467	0.19188216	b2/0.0ppm
101.065322967	0.0018758373	b2^2)/0.0ppm
416.297979167	0.10403609	y3/0.0ppm
288.155397467	0.0374417	b3/0.0ppm
547.3384641670001	0.1472323	y4/0.0ppm
359.19251146700003	0.22926286	b4/0.0ppm
180.099893967	0.0033213985	b4^2)/0.0ppm
648.3861431670001	0.38390902	y5/0.0ppm
490.232996467	0.15393947	b5/0.0ppm
795.4545571670001	0.6445859	y6/0.0ppm
618.291574467	0.10925242	b6/0.0ppm
908.5386211670001	0.6157827	y7/0.0ppm
719.339253467	0.09160167	b7/0.0ppm
1039.5791061670002	0.56004244	y8/0.0ppm
850.379738467	0.08847603	b8/0.0ppm
1140.6267851670002	1.0	y9/0.0ppm
570.817030817	0.008289947	y9^2)/0.0ppm
963.463802467	0.06649868	b9/0.0ppm
1268.6853631670003	0.7584207	y10/0.0ppm
634.8463198170001	0.08304649	y10^2/0.0ppm
1110.5322164670001	0.03207955	b10/0.0ppm
1399.7258481670003	0.39946005	y11/0.0ppm
700.3665623170001	0.3145806	y11^2/0.0ppm
1211.5798954670001	0.008537819	b11/0.0ppm
1470.7629621670003	0.08514052	y12/0.0ppm
735.8851193170001	0.22784445	y12^2/0.0ppm
1557.7949901670004	0.15285245	y13/0.0ppm
779.4011333170001	0.85391283	y13^2/0.0ppm
1455.704444467	0.017960137	b13/0.0ppm
728.355860467	0.006535917	b13^2/0.0ppm
829.9249728170001	0.45016795	y14^2/0.0ppm
1611.805555467	0.022164488	b14/0.0ppm
806.4064159669999	0.035834156	b14^2/0.0ppm
Name: KLDNDALNNIINNAR/2
MW: 849.45009919307
Comment: Parent=849.45009919307 Collision_energy=27.0 Mods=0 ModString=KLDNDALNNIINNAR///2 iRT=75.91000366210938
Num peaks: 35
175.118952167	0.19089898	y1/0.0ppm
129.102239467	0.51745665	b1/0.0ppm
246.156066167	0.10555013	y2/0.0ppm
242.18630346700002	0.15661038	b2/0.0ppm
121.596789967	0.0058067166	b2^2)/0.0ppm
360.19899316699997	0.1434982	y3/0.0ppm
357.21324646700003	0.31381023	b3/0.0ppm
474.241920167	0.502282	y4/0.0ppm
471.25617346700005	0.066966295	b4/0.0ppm
587.325984167	0.7460211	y5/0.0ppm
586.283116467	0.56464386	b5/0.0ppm
700.410048167	0.23330055	y6/0.0ppm
657.320230467	0.27412277	b6/0.0ppm
814.452975167	0.34485403	y7/0.0ppm
770.404294467	0.3379072	b7/0.0ppm
928.4959021669999	0.91160375	y8/0.0ppm
884.447221467	0.121417016	b8/0.0ppm
1041.579966167	0.6218093	y9/0.0ppm
998.4901484669999	0.14230432	b9/0.0ppm
499.74871246699996	0.002986912	b9^2)/0.0ppm
1112.617080167	1.0	y10/0.0ppm
556.812178317	0.004053869	y10^2/0.0ppm
1111.574212467	0.2761529	b10/0.0ppm
556.290744467	0.005445811	b10^2/0.0ppm
1227.6440231670001	0.22985932	y11/0.0ppm
1224.658276467	0.15609282	b11/0.0ppm
1341.686950167	0.46100262	y12/0.0ppm
1338.701203467	0.059799973	b12/0.0ppm
1456.7138931670002	0.5463093	y13/0.0ppm
728.860584817	0.0061252825	y13^2/0.0ppm
1452.7441304669999	0.02484032	b13/0.0ppm
1569.797957167	0.2846983	y14/0.0ppm
785.402616817	0.09030894	y14^2/0.0ppm
1523.7812444669999	0.035093606	b14/0.0ppm
762.3942604669999	0.006496342	b14^2/0.0ppm
Name: LDNDALNNIINNAR/2
MW: 785.40261768607
Comment: Parent=785.40261768607 Collision_energy=27.0 Mods=0 ModString=LDNDALNNIINNAR///2 iRT=91.86000061035156
Num peaks: 32
175.118952167	0.10048825	y1/0.0ppm
246.156066167	0.1324493	y2/0.0ppm
229.118283467	0.10703051	b2/0.0ppm
360.19899316699997	0.16709459	y3/0.0ppm
343.161210467	0.07446	b3/0.0ppm
474.241920167	0.64728725	y4/0.0ppm
458.188153467	0.20273897	b4/0.0ppm
229.597714967	0.0022633537	b4^2)/0.0ppm
587.325984167	0.84334415	y5/0.0ppm
529.225267467	0.27002403	b5/0.0ppm
700.410048167	0.3015117	y6/0.0ppm
642.309331467	0.12241893	b6/0.0ppm
814.452975167	0.40865543	y7/0.0ppm
756.352258467	0.04759537	b7/0.0ppm
928.4959021669999	1.0	y8/0.0ppm
870.3951854669999	0.0717382	b8/0.0ppm
1041.579966167	0.59214616	y9/0.0ppm
521.293621317	0.00017535029	y9^2)/0.0ppm
983.4792494669999	0.085961565	b9/0.0ppm
492.24326296699996	0.00031520744	b9^2)/0.0ppm
1112.617080167	0.2628049	y10/0.0ppm
556.812178317	0.0002794509	y10^2/0.0ppm
1096.563313467	0.038760472	b10/0.0ppm
1227.6440231670001	0.12270846	y11/0.0ppm
614.325649817	0.001320424	y11^2/0.0ppm
1210.606240467	0.008767654	b11/0.0ppm
1341.686950167	0.052330058	y12/0.0ppm
671.347113317	0.04102849	y12^2/0.0ppm
1324.6491674669999	0.0018319591	b12/0.0ppm
1456.7138931670002	0.0130818905	y13/0.0ppm
728.860584817	0.01376108	y13^2/0.0ppm
1395.6862814669998	0.0019914107	b13/0.0ppm
Name: DGCVPLNIIPLTTAAK/2
MW: 841.9609226737549
Comment: Parent=841.9609226737549 Collision_energy=27.0 Mods=1/2,C,Carbamidomethyl ModString=DGCVPLNIIPLTTAAK//Carbamidomethyl@C3/2 iRT=138.5
Num peaks: 31
147.112804167	0.01392568	y1/0.0ppm
218.149918167	0.0032535612	y2/0.0ppm
173.055683467	0.008070136	b2/0.0ppm
289.187032167	0.018584289	y3/0.0ppm
333.0863321906	0.7264428	b3/0.0ppm
390.234711167	0.027473984	y4/0.0ppm
432.1547461906	0.1660179	b4/0.0ppm
216.5810113288	0.00062052486	b4^2)/0.0ppm
491.282390167	0.030350674	y5/0.0ppm
529.2075101906	0.029088225	b5/0.0ppm
604.366454167	0.005156749	y6/0.0ppm
642.2915741906	0.017885184	b6/0.0ppm
701.419218167	0.47683024	y7/0.0ppm
756.3345011906	0.028819352	b7/0.0ppm
378.6708888288	0.00036930255	b7^2)/0.0ppm
814.5032821670001	0.24428628	y8/0.0ppm
869.4185651906	0.044354353	b8/0.0ppm
927.5873461670001	0.122157715	y9/0.0ppm
982.5026291906	0.03349608	b9/0.0ppm
1041.630273167	0.13799223	y10/0.0ppm
521.318774817	0.0020441893	y10^2/0.0ppm
1079.5553931906002	0.003727043	b10/0.0ppm
1154.7143371670002	0.04070882	y11/0.0ppm
1192.6394571906	0.0004034616	b11/0.0ppm
1251.7671011670002	1.0	y12/0.0ppm
626.387188817	0.41924077	y12^2/0.0ppm
1350.8355151670003	0.02311157	y13/0.0ppm
675.9213958170001	0.06527986	y13^2/0.0ppm
1394.7348151906	0.00016845312	b13/0.0ppm
697.8710458288	0.00017664258	b13^2/0.0ppm
768.9081598288	0.0003109389	b15^2/0.0ppm
Name: LMVVIPDYNTYK/2
MW: 728.3812455859
Comment: Parent=728.3812455859 Collision_energy=27.0 Mods=0 ModString=LMVVIPDYNTYK///2 iRT=104.75
Num peaks: 19
147.112804167	0.009188771	y1/0.0ppm
310.176133167	0.0107558025	y2/0.0ppm
245.131825467	0.4218635	b2/0.0ppm
411.223812167	0.015788779	y3/0.0ppm
344.200239467	0.42575842	b3/0.0ppm
525.2667391670001	0.023222644	y4/0.0ppm
443.26865346700004	0.36997107	b4/0.0ppm
688.3300681670001	0.04738954	y5/0.0ppm
556.352717467	0.070261054	b5/0.0ppm
278.679996967	0.0018502873	b5^2)/0.0ppm
803.3570111670001	0.0130465925	y6/0.0ppm
327.20637896700003	0.0006265924	b6^2)/0.0ppm
900.4097751670001	1.0	y7/0.0ppm
450.70852581700007	0.046116132	y7^2)/0.0ppm
1013.4938391670001	0.30471832	y8/0.0ppm
507.2505578170001	0.024627142	y8^2)/0.0ppm
1112.5622531670003	0.24494737	y9/0.0ppm
1211.6306671670004	0.17557164	y10/0.0ppm
1342.6711521670004	0.0020341263	y11/0.0ppm
Name: IVQLSEISMDNSPNLAWPLIVTALR/2
MW: 1390.75439480864
Comment: Parent=1390.75439480864 Collision_energy=27.0 Mods=0 ModString=IVQLSEISMDNSPNLAWPLIVTALR///2 iRT=165.14999389648438
Num peaks: 43
175.118952167	0.058093928	y1/0.0ppm
88.063114317	0.0004116179	y1^2)/0.0ppm
288.203016167	0.05565986	y2/0.0ppm
213.159754467	0.010739133	b2/0.0ppm
359.240130167	0.055279933	y3/0.0ppm
341.218332467	0.15964559	b3/0.0ppm
460.28780916700003	0.16837057	y4/0.0ppm
454.302396467	0.070353754	b4/0.0ppm
227.654836467	0.00057827577	b4^2)/0.0ppm
559.356223167	0.22924843	y5/0.0ppm
541.334424467	0.06417282	b5/0.0ppm
672.4402871670001	0.0950735	y6/0.0ppm
670.377017467	0.11509908	b6/0.0ppm
785.5243511670001	0.028160345	y7/0.0ppm
783.461081467	0.13428764	b7/0.0ppm
882.5771151670001	1.0	y8/0.0ppm
441.79219581700005	0.0017612291	y8^2)/0.0ppm
870.493109467	0.03980382	b8/0.0ppm
1068.6564281670003	0.37477407	y9/0.0ppm
1001.533594467	0.04558444	b9/0.0ppm
1139.6935421670003	0.15800874	y10/0.0ppm
1116.5605374670001	0.05306937	b10/0.0ppm
1252.7776061670002	0.04670907	y11/0.0ppm
1230.603464467	0.050732348	b11/0.0ppm
1366.8205331670001	0.0017125306	y12/0.0ppm
1317.6354924670002	0.084881894	b12/0.0ppm
1463.8732971670001	0.31530082	y13/0.0ppm
1414.6882564670002	0.010968635	b13/0.0ppm
1550.9053251670002	0.092561446	y14/0.0ppm
1528.7311834670002	0.008404586	b14/0.0ppm
1664.9482521670002	0.04305751	y15/0.0ppm
1641.815247467	0.01286779	b15/0.0ppm
1779.9751951670003	0.043049112	y16/0.0ppm
1712.852361467	0.030955458	b16/0.0ppm
1911.0156801670003	0.022773925	y17/0.0ppm
1898.931674467	0.04470224	b17/0.0ppm
949.9694754669999	0.0006119671	b17^2/0.0ppm
1998.0477081670003	0.06294417	y18/0.0ppm
2111.1317721670002	0.008334392	y19/0.0ppm
1164.1068348170004	0.0010345841	y21^2/0.0ppm
1220.6488668170005	0.007609484	y22^2/0.0ppm
1284.6781558170005	0.012928643	y23^2/0.0ppm
2606.389837467	0.005103836	b24/0.0ppm
Name: ANSAVKLQNNELSPVALR/2
MW: 962.5341631702
Comment: Parent=962.5341631702 Collision_energy=27.0 Mods=0 ModString=ANSAVKLQNNELSPVALR///2 iRT=64.77999877929688
Num peaks: 36
175.118952167	0.25057653	y1/0.0ppm
288.203016167	0.09813696	y2/0.0ppm
186.087317467	0.045378145	b2/0.0ppm
359.240130167	0.13648978	y3/0.0ppm
273.119345467	0.13654116	b3/0.0ppm
344.156459467	0.421458	b4/0.0ppm
555.3613081670001	0.54947335	y5/0.0ppm
443.224873467	0.42575404	b5/0.0ppm
642.393336167	0.6004407	y6/0.0ppm
571.3198364670001	0.22078256	b6/0.0ppm
755.477400167	0.30842438	y7/0.0ppm
684.4039004670001	0.5171482	b7/0.0ppm
884.519993167	0.1960256	y8/0.0ppm
812.4624784670001	0.3114992	b8/0.0ppm
998.562920167	0.31090605	y9/0.0ppm
926.5054054670001	0.09388545	b9/0.0ppm
1112.605847167	0.6272948	y10/0.0ppm
1040.5483324670001	0.061413128	b10/0.0ppm
1240.6644251670002	1.0	y11/0.0ppm
1169.5909254670003	0.10965156	b11/0.0ppm
585.2991009670001	0.001019556	b11^2/0.0ppm
1353.7484891670001	0.9362368	y12/0.0ppm
1282.6749894670002	0.18971701	b12/0.0ppm
641.841132967	0.007034025	b12^2/0.0ppm
1481.8434521670001	0.5738072	y13/0.0ppm
741.425364317	0.74263287	y13^2/0.0ppm
1369.7070174670002	0.17920037	b13/0.0ppm
685.3571469670001	0.008752056	b13^2/0.0ppm
1580.9118661670002	0.09349216	y14/0.0ppm
790.959571317	0.32224804	y14^2/0.0ppm
826.478128317	0.1383305	y15^2/0.0ppm
1565.8281954670003	0.028438535	b15/0.0ppm
869.9941423170001	0.23482817	y16^2/0.0ppm
1636.8653094670003	0.014627994	b16/0.0ppm
927.015605817	0.052978367	y17^2/0.0ppm
1749.9493734670002	0.02239765	b17/0.0ppm
Name: LQNNELSPVALR/2
MW: 677.37788299929
Comment: Parent=677.37788299929 Collision_energy=27.0 Mods=0 ModString=LQNNELSPVALR///2 iRT=67.2699966430664
Num peaks: 24
175.118952167	0.10927282	y1/0.0ppm
288.203016167	0.09891463	y2/0.0ppm
242.14991846700002	0.70426315	b2/0.0ppm
359.240130167	0.1445674	y3/0.0ppm
356.19284546700004	0.12820421	b3/0.0ppm
458.30854416700004	0.024572136	y4/0.0ppm
470.23577246700006	0.07270171	b4/0.0ppm
235.62152446700003	0.003980468	b4^2)/0.0ppm
555.3613081670001	0.6266807	y5/0.0ppm
278.18429231700003	0.0020417054	y5^2)/0.0ppm
599.2783654670001	0.16000186	b5/0.0ppm
300.14282096700003	0.0020026884	b5^2)/0.0ppm
642.393336167	0.85428977	y6/0.0ppm
712.3624294670001	0.080956735	b6/0.0ppm
755.477400167	0.67098165	y7/0.0ppm
799.394457467	0.03528352	b7/0.0ppm
884.519993167	0.27855244	y8/0.0ppm
896.4472214670001	0.0025825363	b8/0.0ppm
998.562920167	0.25883505	y9/0.0ppm
995.515635467	0.01342806	b9/0.0ppm
1112.605847167	1.0	y10/0.0ppm
556.806561817	0.03728092	y10^2/0.0ppm
1066.5527494670002	0.010322733	b10/0.0ppm
620.835850817	0.08963264	y11^2/0.0ppm
Name: GGRFVLALLSDLQDLK/2
MW: 873.001436274765
Comment: Parent=873.001436274765 Collision_energy=27.0 Mods=0 ModString=GGRFVLALLSDLQDLK///2 iRT=161.99000549316406
Num peaks: 33
147.112804167	0.365368	y1/0.0ppm
260.196868167	0.9587695	y2/0.0ppm
375.223811167	0.2876916	y3/0.0ppm
271.151315467	0.09585942	b3/0.0ppm
503.282389167	0.13256261	y4/0.0ppm
418.219729467	0.0045061046	b4/0.0ppm
616.366453167	0.70905817	y5/0.0ppm
517.2881434669999	0.10237805	b5/0.0ppm
731.393396167	0.103559	y6/0.0ppm
630.372207467	0.13898362	b6/0.0ppm
818.425424167	0.32488817	y7/0.0ppm
701.4093214669999	0.1623082	b7/0.0ppm
931.509488167	0.20601232	y8/0.0ppm
814.4933854669999	0.35410538	b8/0.0ppm
407.75033096699997	0.0027986183	b8^2)/0.0ppm
1044.593552167	0.12159955	y9/0.0ppm
927.577449467	0.47777516	b9/0.0ppm
464.292362967	0.027832106	b9^2)/0.0ppm
1115.630666167	0.15436706	y10/0.0ppm
1014.6094774669999	0.25953484	b10/0.0ppm
507.80837696699996	0.027066618	b10^2/0.0ppm
1228.714730167	0.07989925	y11/0.0ppm
1129.636420467	1.0	b11/0.0ppm
565.321848467	0.09378891	b11^2/0.0ppm
1242.720484467	0.103755884	b12/0.0ppm
621.863880467	0.05299893	b12^2/0.0ppm
1474.8515581670001	0.029873991	y13/0.0ppm
1370.779062467	0.2218222	b13/0.0ppm
685.8931694669999	0.07969416	b13^2/0.0ppm
1485.806005467	0.9528249	b14/0.0ppm
743.4066409669999	0.22571138	b14^2/0.0ppm
1598.8900694669999	0.21144448	b15/0.0ppm
799.9486729669999	0.06474087	b15^2/0.0ppm
Name: GGRFVLALLSDLQDLKWAR/2
MW: 1079.61020515385
Comment: Parent=1079.61020515385 Collision_energy=27.0 Mods=0 ModString=GGRFVLALLSDLQDLKWAR///2 iRT=162.3000030517578
Num peaks: 38
175.118952167	0.29800805	y1/0.0ppm
246.156066167	0.09658406	y2/0.0ppm
432.23537916699996	0.46447763	y3/0.0ppm
271.151315467	0.0933602	b3/0.0ppm
560.330342167	0.16986425	y4/0.0ppm
418.219729467	0.014889606	b4/0.0ppm
673.414406167	1.0	y5/0.0ppm
517.2881434669999	0.14628792	b5/0.0ppm
788.441349167	0.059990693	y6/0.0ppm
630.372207467	0.15283492	b6/0.0ppm
916.499927167	0.05100338	y7/0.0ppm
701.4093214669999	0.1718606	b7/0.0ppm
1029.583991167	0.5737405	y8/0.0ppm
814.4933854669999	0.27426025	b8/0.0ppm
1144.610934167	0.09033858	y9/0.0ppm
927.577449467	0.21279508	b9/0.0ppm
1231.6429621670002	0.29388943	y10/0.0ppm
1014.6094774669999	0.22640838	b10/0.0ppm
1344.727026167	0.18843834	y11/0.0ppm
1129.636420467	0.63600475	b11/0.0ppm
1457.811090167	0.16260323	y12/0.0ppm
1528.848204167	0.1365561	y13/0.0ppm
1370.779062467	0.19163264	b13/0.0ppm
1641.9322681669998	0.06828918	y14/0.0ppm
1485.806005467	0.624023	b14/0.0ppm
743.4066409669999	0.030630847	b14^2/0.0ppm
1741.000682167	0.028988153	y15/0.0ppm
1598.8900694669999	0.016908268	b15/0.0ppm
799.9486729669999	0.006129939	b15^2/0.0ppm
1888.069096167	0.030600518	y16/0.0ppm
944.5381863169999	0.02955379	y16^2/0.0ppm
1726.9850324669999	0.09880813	b16/0.0ppm
863.9961544669999	0.031463355	b16^2/0.0ppm
1022.5887418169999	0.05371677	y17^2/0.0ppm
957.0358109669999	0.019825203	b17^2/0.0ppm
1051.099473817	0.028267534	y18^2/0.0ppm
1984.1014594669998	0.014357218	b18/0.0ppm
992.5543679669998	0.039987992	b18^2/0.0ppm
Name: FVLALLSDLQDLK/2
MW: 737.929417042395
Comment: Parent=737.929417042395 Collision_energy=27.0 Mods=0 ModString=FVLALLSDLQDLK///2 iRT=167.24000549316406
Num peaks: 29
147.112804167	0.075362116	y1/0.0ppm
260.196868167	0.09127541	y2/0.0ppm
247.14410446699998	0.7669831	b2/0.0ppm
375.223811167	0.11246435	y3/0.0ppm
360.228168467	0.44795322	b3/0.0ppm
503.282389167	0.09524185	y4/0.0ppm
431.265282467	0.51100856	b4/0.0ppm
216.136279467	0.00565736	b4^2)/0.0ppm
616.366453167	0.13998511	y5/0.0ppm
544.349346467	0.2896451	b5/0.0ppm
272.678311467	0.0015513708	b5^2)/0.0ppm
731.393396167	0.22464475	y6/0.0ppm
657.433410467	0.1176492	b6/0.0ppm
329.220343467	0.0022676743	b6^2)/0.0ppm
818.425424167	1.0	y7/0.0ppm
744.465438467	0.028529579	b7/0.0ppm
931.509488167	0.9437291	y8/0.0ppm
466.258382317	0.00884638	y8^2)/0.0ppm
859.492381467	0.02724567	b8/0.0ppm
1044.593552167	0.6120359	y9/0.0ppm
522.800414317	0.03265365	y9^2)/0.0ppm
972.576445467	0.017447857	b9/0.0ppm
1115.630666167	0.52231884	y10/0.0ppm
558.318971317	0.0097934725	y10^2/0.0ppm
1100.635023467	0.01180204	b10/0.0ppm
1228.714730167	0.4876773	y11/0.0ppm
614.8610033169999	0.07248897	y11^2/0.0ppm
1215.6619664670002	0.014888324	b11/0.0ppm
1328.746030467	0.0029147684	b12/0.0ppm
Name: FVLALLSDLQDLKWAR/2
MW: 944.53818592148
Comment: Parent=944.53818592148 Collision_energy=27.0 Mods=0 ModString=FVLALLSDLQDLKWAR///2 iRT=166.02999877929688
Num peaks: 37
175.118952167	0.12207008	y1/0.0ppm
246.156066167	0.11747577	y2/0.0ppm
247.14410446699998	0.3165078	b2/0.0ppm
432.23537916699996	0.32584584	y3/0.0ppm
360.228168467	0.31845275	b3/0.0ppm
560.330342167	0.14256398	y4/0.0ppm
431.265282467	0.5536093	b4/0.0ppm
216.136279467	0.00041181507	b4^2)/0.0ppm
673.414406167	0.21785094	y5/0.0ppm
544.349346467	0.44510227	b5/0.0ppm
788.441349167	0.1692591	y6/0.0ppm
657.433410467	0.216391	b6/0.0ppm
329.220343467	0.0003364139	b6^2)/0.0ppm
916.499927167	0.2433261	y7/0.0ppm
744.465438467	0.057483785	b7/0.0ppm
372.736357467	0.0007469946	b7^2)/0.0ppm
1029.583991167	0.31306922	y8/0.0ppm
859.492381467	0.08149274	b8/0.0ppm
1144.610934167	0.30650344	y9/0.0ppm
972.576445467	0.04267447	b9/0.0ppm
1231.6429621670002	1.0	y10/0.0ppm
616.325119317	0.037888307	y10^2/0.0ppm
1100.635023467	0.022659028	b10/0.0ppm
1344.727026167	0.6500633	y11/0.0ppm
672.867151317	0.092651896	y11^2/0.0ppm
1215.6619664670002	0.039113495	b11/0.0ppm
1457.811090167	0.26061878	y12/0.0ppm
729.4091833169999	0.16430873	y12^2/0.0ppm
1328.746030467	0.041654307	b12/0.0ppm
1528.848204167	0.1353024	y13/0.0ppm
764.9277403169999	0.28532377	y13^2/0.0ppm
1456.840993467	0.05927509	b13/0.0ppm
1641.9322681669998	0.04019474	y14/0.0ppm
821.4697723169999	0.45958385	y14^2/0.0ppm
1642.920306467	0.027058927	b14/0.0ppm
871.0039793169999	0.05510496	y15^2/0.0ppm
1713.957420467	0.019562086	b15/0.0ppm
Name: FVLALLSDLQDLKWARFPK/2
MW: 1130.6462563094
Comment: Parent=1130.6462563094 Collision_energy=27.0 Mods=0 ModString=FVLALLSDLQDLKWARFPK///2 iRT=162.69000244140625
Num peaks: 42
244.165568167	0.38390136	y2/0.0ppm
247.14410446699998	0.26683375	b2/0.0ppm
391.23398216699997	0.24647598	y3/0.0ppm
360.228168467	0.34781328	b3/0.0ppm
547.3350931670001	0.29803997	y4/0.0ppm
431.265282467	0.72431225	b4/0.0ppm
618.372207167	0.42339912	y5/0.0ppm
544.349346467	0.67794394	b5/0.0ppm
804.451520167	0.73926044	y6/0.0ppm
657.433410467	0.3792043	b6/0.0ppm
932.546483167	0.34405342	y7/0.0ppm
744.465438467	0.106873065	b7/0.0ppm
1045.630547167	0.7592671	y8/0.0ppm
859.492381467	0.25667495	b8/0.0ppm
1160.657490167	0.4467095	y9/0.0ppm
972.576445467	0.21193959	b9/0.0ppm
1288.716068167	0.4473376	y10/0.0ppm
1100.635023467	0.1645051	b10/0.0ppm
1401.800132167	0.5165074	y11/0.0ppm
701.4037043169999	0.005760897	y11^2/0.0ppm
1215.6619664670002	0.220826	b11/0.0ppm
1516.827075167	0.30346525	y12/0.0ppm
758.9171758169999	0.002946026	y12^2/0.0ppm
1328.746030467	0.1203593	b12/0.0ppm
1603.859103167	1.0	y13/0.0ppm
802.433189817	0.21776938	y13^2/0.0ppm
1456.840993467	0.13285172	b13/0.0ppm
1716.943167167	0.39352256	y14/0.0ppm
858.9752218169999	0.27617484	y14^2/0.0ppm
1642.920306467	0.076335415	b14/0.0ppm
1830.0272311669999	0.082788244	y15/0.0ppm
915.5172538169999	0.41256675	y15^2/0.0ppm
1713.957420467	0.07587833	b15/0.0ppm
1901.0643451669998	0.0018729143	y16/0.0ppm
951.0358108169999	0.45176202	y16^2/0.0ppm
1870.058531467	0.048737947	b16/0.0ppm
935.5329039669999	0.016485432	b16^2/0.0ppm
1007.5778428169998	0.70456487	y17^2/0.0ppm
2017.126945467	0.0055540223	b17/0.0ppm
1009.067110967	0.14536768	b17^2/0.0ppm
1057.1120498169998	0.032825068	y18^2/0.0ppm
1057.593492967	0.25818756	b18^2/0.0ppm
Name: WARFPKSDGTGTIYTELEPPCR/2
MW: 1291.128830157525
Comment: Parent=1291.128830157525 Collision_energy=27.0 Mods=1/20,C,Carbamidomethyl ModString=WARFPKSDGTGTIYTELEPPCR//Carbamidomethyl@C21/2 iRT=81.0999984741211
Num peaks: 32
175.118952167	0.03951297	y1/0.0ppm
432.2023648906	0.007431855	y3/0.0ppm
414.22481446700004	0.037532076	b3/0.0ppm
529.2551288906001	1.0	y4/0.0ppm
561.2932284670001	0.049746748	b4/0.0ppm
658.2977218906001	0.070075355	y5/0.0ppm
658.3459924670001	0.079169616	b5/0.0ppm
771.3817858906001	0.021468164	y6/0.0ppm
786.4409554670001	0.0022434683	b6/0.0ppm
873.4729834670001	0.069684185	b7/0.0ppm
1001.4720578906001	0.0237411	y8/0.0ppm
988.499926467	0.24414976	b8/0.0ppm
1164.5353868906002	0.11502291	y9/0.0ppm
1277.6194508906	0.03151102	y10/0.0ppm
1146.5690694670002	0.012577147	b10/0.0ppm
1203.5905334670001	0.009943828	b11/0.0ppm
1435.6885938906	0.024965953	y12/0.0ppm
1304.6382124670001	0.037088294	b12/0.0ppm
1417.722276467	0.048320845	b13/0.0ppm
1593.7577368906	0.06637868	y14/0.0ppm
1580.785605467	0.00838448	b14/0.0ppm
1708.7846798906	0.010583933	y15/0.0ppm
1681.833284467	0.0041866135	b15/0.0ppm
1810.8758774670002	0.013413809	b16/0.0ppm
1923.9599414670001	0.04336651	b17/0.0ppm
962.483608967	0.0018730691	b17^2/0.0ppm
2053.002534467	0.31783998	b18/0.0ppm
1027.004905467	0.020948628	b18^2/0.0ppm
1075.531287467	0.000812485	b19^2/0.0ppm
1162.5706181788	0.020607693	y20^2/0.0ppm
1198.0891751788001	0.003973234	y21^2/0.0ppm
1204.0729938288	0.0024448026	b21^2/0.0ppm
Name: FPKSDGTGTIYTELEPPCR/2
MW: 1084.5200612784402
Comment: Parent=1084.5200612784402 Collision_energy=27.0 Mods=1/17,C,Carbamidomethyl ModString=FPKSDGTGTIYTELEPPCR//Carbamidomethyl@C18/2 iRT=77.2300033569336
Num peaks: 32
175.118952167	0.04588105	y1/0.0ppm
245.12845446699998	0.046535186	b2/0.0ppm
432.2023648906	0.028660102	y3/0.0ppm
373.223417467	0.06922648	b3/0.0ppm
529.2551288906001	1.0	y4/0.0ppm
460.25544546699996	0.050890345	b4/0.0ppm
658.2977218906001	0.12239268	y5/0.0ppm
575.2823884669999	0.1341437	b5/0.0ppm
771.3817858906001	0.06521907	y6/0.0ppm
632.303852467	0.018871017	b6/0.0ppm
900.4243788906001	0.056151547	y7/0.0ppm
733.351531467	0.046935286	b7/0.0ppm
1001.4720578906001	0.13001426	y8/0.0ppm
790.372995467	0.03173813	b8/0.0ppm
1164.5353868906002	0.19223586	y9/0.0ppm
891.420674467	0.042206597	b9/0.0ppm
1277.6194508906	0.087457865	y10/0.0ppm
1004.504738467	0.10492468	b10/0.0ppm
1378.6671298906	0.040839892	y11/0.0ppm
1167.5680674670002	0.047346007	b11/0.0ppm
1435.6885938906	0.12308007	y12/0.0ppm
1268.6157464670002	0.027548729	b12/0.0ppm
1536.7362728906	0.045854915	y13/0.0ppm
1397.6583394670004	0.025630662	b13/0.0ppm
1593.7577368906	0.086891375	y14/0.0ppm
1510.7424034670003	0.038009606	b14/0.0ppm
1708.7846798906	0.07436894	y15/0.0ppm
1639.7849964670002	0.23428018	b15/0.0ppm
1795.8167078906001	0.07019601	y16/0.0ppm
1736.8377604670002	0.004557411	b16/0.0ppm
962.4594736788	0.40556526	y17^2/0.0ppm
1010.9858556788	0.16757046	y18^2/0.0ppm
Name: SDGTGTIYTELEPPCR/2
MW: 898.41199089052
Comment: Parent=898.41199089052 Collision_energy=27.0 Mods=1/14,C,Carbamidomethyl ModString=SDGTGTIYTELEPPCR//Carbamidomethyl@C15/2 iRT=81.48999786376953
Num peaks: 24
175.118952167	0.028683526	y1/0.0ppm
203.06624746699998	0.011133824	b2/0.0ppm
432.2023648906	0.042553972	y3/0.0ppm
260.08771146699996	0.021000102	b3/0.0ppm
529.2551288906001	1.0	y4/0.0ppm
361.135390467	0.039088573	b4/0.0ppm
181.071333467	0.00024134072	b4^2)/0.0ppm
658.2977218906001	0.14845152	y5/0.0ppm
418.15685446699996	0.022496818	b5/0.0ppm
771.3817858906001	0.11401291	y6/0.0ppm
519.2045334669999	0.05207171	b6/0.0ppm
900.4243788906001	0.15691708	y7/0.0ppm
632.2885974669999	0.063940525	b7/0.0ppm
1001.4720578906001	0.2610949	y8/0.0ppm
795.351926467	0.033645857	b8/0.0ppm
1164.5353868906002	0.5458888	y9/0.0ppm
896.399605467	0.016831359	b9/0.0ppm
1277.6194508906	0.14459616	y10/0.0ppm
1025.442198467	0.012939269	b10/0.0ppm
1378.6671298906	0.06656673	y11/0.0ppm
1138.526262467	0.021390425	b11/0.0ppm
1435.6885938906	0.069499046	y12/0.0ppm
1267.5688554669998	0.04952426	b12/0.0ppm
1364.6216194669998	0.0022543003	b13/0.0ppm
Name: SDGTGTIYTELEPPCRFVTDTPK/2
MW: 1292.6154182152602
Comment: Parent=1292.6154182152602 Collision_energy=27.0 Mods=1/14,C,Carbamidomethyl ModString=SDGTGTIYTELEPPCRFVTDTPK//Carbamidomethyl@C15/2 iRT=99.4000015258789
Num peaks: 43
147.112804167	0.04595824	y1/0.0ppm
74.060040317	0.0049226424	y1^2)/0.0ppm
244.165568167	0.39781258	y2/0.0ppm
345.21324716699996	0.36499625	y3/0.0ppm
460.240190167	0.09141835	y4/0.0ppm
361.135390467	0.009939608	b4/0.0ppm
561.287869167	0.110562265	y5/0.0ppm
418.15685446699996	0.0026319022	b5/0.0ppm
660.356283167	0.026939988	y6/0.0ppm
519.2045334669999	0.03190701	b6/0.0ppm
807.424697167	0.044180837	y7/0.0ppm
632.2885974669999	0.09465078	b7/0.0ppm
963.525808167	0.011366635	y8/0.0ppm
795.351926467	0.04536382	b8/0.0ppm
896.399605467	0.04055482	b9/0.0ppm
1220.6092208906002	0.035328668	y10/0.0ppm
1025.442198467	0.04986653	b10/0.0ppm
1317.6619848906003	1.0	y11/0.0ppm
659.3346306788001	0.011568768	y11^2/0.0ppm
1138.526262467	0.056398503	b11/0.0ppm
1446.7045778906001	0.12654555	y12/0.0ppm
1267.5688554669998	0.2994241	b12/0.0ppm
1559.7886418906	0.0811801	y13/0.0ppm
1688.8312348906	0.06499987	y14/0.0ppm
1789.8789138906	0.07157609	y15/0.0ppm
895.4430951787999	0.018553633	y15^2/0.0ppm
1952.9422428906	0.09519364	y16/0.0ppm
976.9747596788	0.052168332	y16^2/0.0ppm
1777.8061431905999	0.0041570915	b16/0.0ppm
1033.5167916788	0.05867358	y17^2/0.0ppm
1084.0406311788	0.038281955	y18^2/0.0ppm
2023.9429711906	0.007226393	b18/0.0ppm
1112.5513631787999	0.07342754	y19^2/0.0ppm
2124.9906501906	0.030214146	b19/0.0ppm
1062.9989633288	0.015784541	b19^2/0.0ppm
1163.0752026787998	0.04710869	y20^2/0.0ppm
2240.0175931905997	0.0064850296	b20/0.0ppm
1120.5124348288	0.039322678	b20^2/0.0ppm
1191.5859346787997	0.3390392	y21^2/0.0ppm
2341.0652721905994	0.008571733	b21/0.0ppm
1171.0362743288	0.08431467	b21^2/0.0ppm
1249.0994061787997	0.01779653	y22^2/0.0ppm
1219.5626563288	0.046874333	b22^2/0.0ppm
Name: FVTDTPKGPK/2
MW: 545.3005814250699
Comment: Parent=545.3005814250699 Collision_energy=27.0 Mods=0 ModString=FVTDTPKGPK///2 iRT=-0.1899999976158142
Num peaks: 22
147.112804167	0.017843055	y1/0.0ppm
244.165568167	0.013444986	y2/0.0ppm
247.14410446699998	0.3831748	b2/0.0ppm
301.187032167	0.04098047	y3/0.0ppm
348.191783467	0.04470163	b3/0.0ppm
429.281995167	0.007263115	y4/0.0ppm
463.218726467	0.020649185	b4/0.0ppm
232.113001467	0.0009673416	b4^2)/0.0ppm
526.334759167	0.10593819	y5/0.0ppm
564.266405467	0.011157075	b5/0.0ppm
282.636840967	0.0007785064	b5^2)/0.0ppm
627.382438167	0.115559384	y6/0.0ppm
314.194857317	0.0076755346	y6^2)/0.0ppm
742.409381167	0.14688177	y7/0.0ppm
371.708328817	0.0011133967	y7^2)/0.0ppm
789.4141324670001	0.006512523	b7/0.0ppm
843.457060167	1.0	y8/0.0ppm
422.232168317	0.29101855	y8^2)/0.0ppm
846.4355964670001	0.009210164	b8/0.0ppm
942.525474167	0.037949365	y9/0.0ppm
471.766375317	0.1142545	y9^2)/0.0ppm
943.4883604670001	0.0078254035	b9/0.0ppm
Name: FVTDTPKGPKVK/2
MW: 658.882269888565
Comment: Parent=658.882269888565 Collision_energy=27.0 Mods=0 ModString=FVTDTPKGPKVK///2 iRT=3.880000114440918
Num peaks: 28
147.112804167	0.2640925	y1/0.0ppm
246.18121816700003	0.14923613	y2/0.0ppm
247.14410446699998	0.51101655	b2/0.0ppm
374.276181167	0.006732385	y3/0.0ppm
348.191783467	0.10117301	b3/0.0ppm
471.328945167	0.06635779	y4/0.0ppm
463.218726467	0.11620544	b4/0.0ppm
232.113001467	0.0016070178	b4^2)/0.0ppm
528.350409167	0.14714864	y5/0.0ppm
564.266405467	0.11574732	b5/0.0ppm
656.4453721670001	0.027878389	y6/0.0ppm
753.4981361670001	0.6619628	y7/0.0ppm
377.25270631700005	0.026474416	y7^2)/0.0ppm
789.4141324670001	0.005409883	b7/0.0ppm
854.5458151670001	0.27691785	y8/0.0ppm
427.77654581700006	0.111692786	y8^2)/0.0ppm
846.4355964670001	0.026192753	b8/0.0ppm
969.5727581670001	0.19651909	y9/0.0ppm
485.29001731700004	0.07981165	y9^2)/0.0ppm
943.4883604670001	0.013417957	b9/0.0ppm
1070.620437167	0.90224063	y10/0.0ppm
535.813856817	1.0	y10^2/0.0ppm
1071.5833234670001	0.12474129	b10/0.0ppm
536.295299967	0.02640501	b10^2/0.0ppm
1169.6888511670002	0.0011595278	y11/0.0ppm
585.348063817	0.25892687	y11^2/0.0ppm
1170.6517374670002	0.20385818	b11/0.0ppm
585.829506967	0.13948941	b11^2/0.0ppm
Name: GPKVKYLYFIK/2
MW: 678.4079235370001
Comment: Parent=678.4079235370001 Collision_energy=27.0 Mods=0 ModString=GPKVKYLYFIK///2 iRT=63.56999969482422
Num peaks: 24
147.112804167	0.6424481	y1/0.0ppm
260.196868167	0.42779604	y2/0.0ppm
155.081504467	0.2856197	b2/0.0ppm
407.26528216699995	0.24113843	y3/0.0ppm
283.176467467	0.53644526	b3/0.0ppm
570.3286111670001	0.22878918	y4/0.0ppm
382.244881467	0.7596511	b4/0.0ppm
683.4126751670001	0.13829008	y5/0.0ppm
510.33984446700003	0.26126903	b5/0.0ppm
846.476004167	0.50610834	y6/0.0ppm
673.4031734670001	0.12966722	b6/0.0ppm
974.570967167	1.0	y7/0.0ppm
786.4872374670001	0.17743866	b7/0.0ppm
1073.6393811670002	0.7579493	y8/0.0ppm
537.3233288170001	0.024178255	y8^2)/0.0ppm
949.5505664670001	0.20559546	b8/0.0ppm
475.27892146700003	0.047157075	b8^2)/0.0ppm
1201.7343441670002	0.24733534	y9/0.0ppm
601.3708103170001	0.48418823	y9^2)/0.0ppm
1096.6189804670003	0.4146178	b9/0.0ppm
548.8131284670001	0.23196304	b9^2)/0.0ppm
649.8971923170001	0.17476423	y10^2/0.0ppm
1209.7030444670002	0.34878775	b10/0.0ppm
605.355160467	0.29422298	b10^2/0.0ppm
Name: VKYLYFIK/2
MW: 537.32332824529
Comment: Parent=537.32332824529 Collision_energy=27.0 Mods=0 ModString=VKYLYFIK///2 iRT=75.38999938964844
Num peaks: 15
147.112804167	0.088558644	y1/0.0ppm
260.196868167	0.051671073	y2/0.0ppm
228.17065346700002	0.23234218	b2/0.0ppm
407.26528216699995	0.05896444	y3/0.0ppm
391.23398246700003	0.06332017	b3/0.0ppm
570.3286111670001	0.10522904	y4/0.0ppm
504.31804646700004	0.01789409	b4/0.0ppm
683.4126751670001	0.15944986	y5/0.0ppm
667.3813754670001	0.018646615	b5/0.0ppm
334.19432596700005	2.8940476e-05	b5^2)/0.0ppm
846.476004167	1.0	y6/0.0ppm
814.4497894670001	0.037224263	b6/0.0ppm
974.570967167	0.06325534	y7/0.0ppm
487.789121817	0.3911725	y7^2)/0.0ppm
927.5338534670001	0.031374745	b7/0.0ppm
Name: VKYLYFIKGLNNLNR/2
MW: 928.033070756215
Comment: Parent=928.033070756215 Collision_energy=27.0 Mods=0 ModString=VKYLYFIKGLNNLNR///2 iRT=92.5999984741211
Num peaks: 31
175.118952167	0.111554325	y1/0.0ppm
289.161879167	0.0812238	y2/0.0ppm
228.17065346700002	0.1618114	b2/0.0ppm
402.245943167	0.010808151	y3/0.0ppm
391.23398246700003	0.24135214	b3/0.0ppm
516.288870167	0.04636247	y4/0.0ppm
504.31804646700004	0.2334205	b4/0.0ppm
630.3317971670001	0.107274085	y5/0.0ppm
667.3813754670001	0.2294751	b5/0.0ppm
743.4158611670001	0.08952222	y6/0.0ppm
814.4497894670001	0.26408398	b6/0.0ppm
800.4373251670002	1.0	y7/0.0ppm
927.5338534670001	0.322231	b7/0.0ppm
928.5322881670002	0.9046051	y8/0.0ppm
464.7697823170001	0.011491529	y8^2)/0.0ppm
1055.6288164670002	0.23299561	b8/0.0ppm
1041.6163521670003	0.51044714	y9/0.0ppm
521.3118143170001	0.007966795	y9^2)/0.0ppm
1112.6502804670001	0.024616003	b9/0.0ppm
1188.6847661670004	0.70955426	y10/0.0ppm
594.8460213170001	0.030051667	y10^2/0.0ppm
1225.734344467	0.007180747	b10/0.0ppm
1351.7480951670004	0.535252	y11/0.0ppm
676.3776858170002	0.078739055	y11^2/0.0ppm
1339.777271467	0.004318365	b11/0.0ppm
1464.8321591670003	0.15204364	y12/0.0ppm
732.9197178170001	0.22699176	y12^2/0.0ppm
1627.8954881670004	0.13866556	y13/0.0ppm
814.4513823170001	0.5916785	y13^2/0.0ppm
878.4988638170001	0.17505817	y14^2/0.0ppm
840.9772329669998	0.0046575433	b14^2/0.0ppm
Name: YLYFIKGLNNLNR/2
MW: 814.4513822927199
Comment: Parent=814.4513822927199 Collision_energy=27.0 Mods=0 ModString=YLYFIKGLNNLNR///2 iRT=101.16000366210938
Num peaks: 28
175.118952167	0.07415115	y1/0.0ppm
289.161879167	0.035955578	y2/0.0ppm
277.154669467	0.35971257	b2/0.0ppm
402.245943167	0.012631748	y3/0.0ppm
440.21799846700003	0.4091691	b3/0.0ppm
516.288870167	0.040768977	y4/0.0ppm
587.286412467	0.32812685	b4/0.0ppm
294.146844467	0.0012200308	b4^2)/0.0ppm
630.3317971670001	0.11044446	y5/0.0ppm
700.370476467	0.14215937	b5/0.0ppm
743.4158611670001	0.09650556	y6/0.0ppm
828.465439467	0.0335534	b6/0.0ppm
800.4373251670002	1.0	y7/0.0ppm
885.486903467	0.04752483	b7/0.0ppm
928.5322881670002	0.74861306	y8/0.0ppm
464.7697823170001	0.09886756	y8^2)/0.0ppm
998.5709674670001	0.030117372	b8/0.0ppm
1041.6163521670003	0.3432826	y9/0.0ppm
521.3118143170001	0.09002194	y9^2)/0.0ppm
1112.6138944670001	0.004529607	b9/0.0ppm
1188.6847661670004	0.2256439	y10/0.0ppm
594.8460213170001	0.22252971	y10^2/0.0ppm
1226.656821467	0.0042527905	b10/0.0ppm
1351.7480951670004	0.118950844	y11/0.0ppm
676.3776858170002	0.5327661	y11^2/0.0ppm
1339.740885467	0.012568674	b11/0.0ppm
732.9197178170001	0.09200582	y12^2/0.0ppm
1453.783812467	0.010111587	b12/0.0ppm
Name: YLYFIKGLNNLNRGMVLGSLAATVR/2
MW: 1392.273089092755
Comment: Parent=1392.273089092755 Collision_energy=27.0 Mods=0 ModString=YLYFIKGLNNLNRGMVLGSLAATVR///2 iRT=140.08999633789062
Num peaks: 49
175.118952167	1.0	y1/0.0ppm
274.187366167	0.038324114	y2/0.0ppm
277.154669467	0.30411965	b2/0.0ppm
375.235045167	0.16689372	y3/0.0ppm
440.21799846700003	0.5069259	b3/0.0ppm
446.272159167	0.20660467	y4/0.0ppm
587.286412467	0.51193196	b4/0.0ppm
517.309273167	0.3311744	y5/0.0ppm
700.370476467	0.3987944	b5/0.0ppm
630.393337167	0.036425658	y6/0.0ppm
828.465439467	0.08854938	b6/0.0ppm
885.486903467	0.053086463	b7/0.0ppm
774.446829167	0.4981511	y8/0.0ppm
998.5709674670001	0.13235192	b8/0.0ppm
887.530893167	0.23908164	y9/0.0ppm
986.599307167	0.28320983	y10/0.0ppm
1226.656821467	0.031017317	b10/0.0ppm
1117.6397921670002	0.09027439	y11/0.0ppm
1339.740885467	0.07075348	b11/0.0ppm
1174.6612561670001	0.18084995	y12/0.0ppm
1453.783812467	0.13723536	b12/0.0ppm
1330.762367167	0.1898012	y13/0.0ppm
1609.884923467	0.21263786	b13/0.0ppm
1444.805294167	0.5345175	y14/0.0ppm
722.906285317	0.023627082	y14^2/0.0ppm
1666.9063874669998	0.11537711	b14/0.0ppm
1797.9468724669998	0.08981001	b15/0.0ppm
836.4697808169999	0.04679621	y16^2/0.0ppm
1897.015286467	0.11634882	b16/0.0ppm
949.0112814669999	0.019343665	b16^2/0.0ppm
893.4912443169999	0.056183044	y17^2/0.0ppm
2010.0993504669998	0.11791644	b17/0.0ppm
1005.5533134669998	0.041433856	b17^2/0.0ppm
950.0332763169998	0.036846284	y18^2/0.0ppm
2067.1208144669995	0.04936268	b18/0.0ppm
1034.064045467	0.03644515	b18^2/0.0ppm
978.5440083169998	0.26486552	y19^2/0.0ppm
2154.1528424669996	0.08131324	b19/0.0ppm
1077.580059467	0.04102189	b19^2/0.0ppm
1042.591489817	0.14576702	y20^2/0.0ppm
2267.2369064669997	0.081665754	b20/0.0ppm
1134.122091467	0.042130753	b20^2/0.0ppm
1099.133521817	0.26495233	y21^2/0.0ppm
1169.6406484670001	0.020804655	b21^2/0.0ppm
1172.667728817	0.42248136	y22^2/0.0ppm
1205.1592054670002	0.038084548	b22^2/0.0ppm
1254.199393317	0.11342054	y23^2/0.0ppm
1255.6830449670001	0.043163136	b23^2/0.0ppm
1305.217251967	0.19678079	b24^2/0.0ppm
Name: GLNNLNRGMVLGSLAATVR/2
MW: 978.54400811958
Comment: Parent=978.54400811958 Collision_energy=27.0 Mods=0 ModString=GLNNLNRGMVLGSLAATVR///2 iRT=103.93000030517578
Num peaks: 42
175.118952167	1.0	y1/0.0ppm
274.187366167	0.049074296	y2/0.0ppm
375.235045167	0.042175792	y3/0.0ppm
285.155731467	0.008882389	b3/0.0ppm
446.272159167	0.075454764	y4/0.0ppm
399.19865846700003	0.091860674	b4/0.0ppm
517.309273167	0.1384977	y5/0.0ppm
512.2827224670001	0.13617237	b5/0.0ppm
630.393337167	0.015465201	y6/0.0ppm
717.425365167	0.0046030073	y7/0.0ppm
782.426760467	0.22154501	b7/0.0ppm
774.446829167	0.3983509	y8/0.0ppm
839.448224467	0.01682826	b8/0.0ppm
420.227750467	0.00033406797	b8^2)/0.0ppm
887.530893167	0.31888434	y9/0.0ppm
970.488709467	0.097734496	b9/0.0ppm
485.747992967	0.0011926695	b9^2)/0.0ppm
986.599307167	0.23315293	y10/0.0ppm
1069.557123467	0.23040362	b10/0.0ppm
535.282199967	0.002152985	b10^2/0.0ppm
1117.6397921670002	0.094495505	y11/0.0ppm
1182.641187467	0.23989888	b11/0.0ppm
591.824231967	0.019607095	b11^2/0.0ppm
1174.6612561670001	0.55498725	y12/0.0ppm
1239.662651467	0.0276723	b12/0.0ppm
620.3349639669999	0.01992439	b12^2/0.0ppm
1330.762367167	0.000799347	y13/0.0ppm
665.884821817	0.008869905	y13^2/0.0ppm
1326.694679467	0.049040817	b13/0.0ppm
663.850977967	0.037208166	b13^2/0.0ppm
722.906285317	0.15618278	y14^2/0.0ppm
1439.778743467	0.16938815	b14/0.0ppm
720.3930099669999	0.054459386	b14^2/0.0ppm
1510.815857467	0.08029106	b15/0.0ppm
755.9115669669999	0.027692886	b15^2/0.0ppm
836.4697808169999	0.023527313	y16^2/0.0ppm
1581.8529714669999	0.06505333	b16/0.0ppm
791.4301239669999	0.03126479	b16^2/0.0ppm
893.4912443169999	0.031716317	y17^2/0.0ppm
841.9539634669999	0.017378734	b17^2/0.0ppm
1781.969064467	0.29832417	b18/0.0ppm
891.4881704669999	0.0048152977	b18^2/0.0ppm
Name: GMVLGSLAATVR/2
MW: 587.834265608655
Comment: Parent=587.834265608655 Collision_energy=27.0 Mods=0 ModString=GMVLGSLAATVR///2 iRT=97.56999969482422
Num peaks: 27
175.118952167	0.031062303	y1/0.0ppm
274.187366167	0.02028212	y2/0.0ppm
189.069225467	0.2918534	b2/0.0ppm
375.235045167	0.04952165	y3/0.0ppm
288.137639467	0.62530774	b3/0.0ppm
446.272159167	0.12209912	y4/0.0ppm
401.221703467	0.08415217	b4/0.0ppm
201.114489967	0.0037194644	b4^2)/0.0ppm
517.309273167	0.25243622	y5/0.0ppm
458.243167467	0.029749896	b5/0.0ppm
229.625221967	0.0021773952	b5^2)/0.0ppm
630.393337167	0.13056153	y6/0.0ppm
545.275195467	0.021826895	b6/0.0ppm
273.141235967	0.00090588664	b6^2)/0.0ppm
717.425365167	0.21444504	y7/0.0ppm
658.359259467	0.020908464	b7/0.0ppm
329.683267967	0.0012449783	b7^2)/0.0ppm
774.446829167	1.0	y8/0.0ppm
729.396373467	0.011774906	b8/0.0ppm
887.530893167	0.5260941	y9/0.0ppm
444.269084817	0.046601053	y9^2)/0.0ppm
800.433487467	0.0049982085	b9/0.0ppm
400.720381967	0.00041957985	b9^2)/0.0ppm
986.599307167	0.09062271	y10/0.0ppm
493.803291817	0.048184454	y10^2/0.0ppm
901.481166467	0.0020439164	b10/0.0ppm
451.244221467	0.0003397245	b10^2/0.0ppm
Name: AYKDYLASGGQPITNCVK/2
MW: 992.993482392605
Comment: Parent=992.993482392605 Collision_energy=27.0 Mods=1/15,C,Carbamidomethyl ModString=AYKDYLASGGQPITNCVK//Carbamidomethyl@C16/2 iRT=54.560001373291016
Num peaks: 37
147.112804167	0.061554007	y1/0.0ppm
246.18121816700003	0.053615466	y2/0.0ppm
235.107719467	0.034435924	b2/0.0ppm
118.057497967	6.473492e-05	b2^2)/0.0ppm
406.2118668906	0.14321451	y3/0.0ppm
363.20268246700005	0.05280684	b3/0.0ppm
520.2547938906	0.18039009	y4/0.0ppm
478.22962546700006	0.34656394	b4/0.0ppm
621.3024728906	0.40635803	y5/0.0ppm
641.2929544670001	0.40440187	b5/0.0ppm
734.3865368906	0.039493784	y6/0.0ppm
754.3770184670001	0.4694524	b6/0.0ppm
831.4393008906001	1.0	y7/0.0ppm
825.4141324670001	0.4379185	b7/0.0ppm
959.4978788906001	0.07899384	y8/0.0ppm
912.446160467	0.23693033	b8/0.0ppm
1016.5193428906001	0.27548358	y9/0.0ppm
969.4676244670001	0.08792313	b9/0.0ppm
1073.5408068906002	0.4806851	y10/0.0ppm
1026.489088467	0.06883622	b10/0.0ppm
1160.5728348906002	0.8195134	y11/0.0ppm
1154.5476664670002	0.35115355	b11/0.0ppm
1231.6099488906002	0.99714136	y12/0.0ppm
1344.6940128906	0.4052418	y13/0.0ppm
1364.6844944670001	0.06379011	b13/0.0ppm
1507.7573418906002	0.16029093	y14/0.0ppm
1465.7321734670002	0.066718414	b14/0.0ppm
733.369724967	5.8362104e-05	b14^2/0.0ppm
1622.7842848906002	0.18707624	y15/0.0ppm
1579.7751004670001	0.007639467	b15/0.0ppm
790.391188467	0.00028749285	b15^2/0.0ppm
875.9432621788001	0.3714113	y16^2/0.0ppm
1739.8057491906002	0.0051321094	b16/0.0ppm
870.4065128288	0.007594822	b16^2/0.0ppm
957.4749266788001	0.038107134	y17^2/0.0ppm
1838.8741631906003	0.0014932092	b17/0.0ppm
919.9407198288001	0.01711841	b17^2/0.0ppm
Name: DYLASGGQPITNCVK/2
MW: 811.8957797269749
Comment: Parent=811.8957797269749 Collision_energy=27.0 Mods=1/12,C,Carbamidomethyl ModString=DYLASGGQPITNCVK//Carbamidomethyl@C13/2 iRT=60.939998626708984
Num peaks: 33
147.112804167	0.04312701	y1/0.0ppm
246.18121816700003	0.020774072	y2/0.0ppm
279.097548467	0.61768603	b2/0.0ppm
406.2118668906	0.07372623	y3/0.0ppm
392.18161246700004	0.56406724	b3/0.0ppm
520.2547938906	0.098732434	y4/0.0ppm
463.218726467	0.2226545	b4/0.0ppm
232.113001467	0.0053041438	b4^2)/0.0ppm
621.3024728906	0.24239394	y5/0.0ppm
550.250754467	0.05817268	b5/0.0ppm
275.629015467	0.0032737856	b5^2)/0.0ppm
734.3865368906	0.029251605	y6/0.0ppm
607.272218467	0.023457512	b6/0.0ppm
304.139747467	0.0010395197	b6^2)/0.0ppm
831.4393008906001	1.0	y7/0.0ppm
416.22328867880003	0.0069377585	y7^2)/0.0ppm
664.293682467	0.04922981	b7/0.0ppm
959.4978788906001	0.06546058	y8/0.0ppm
792.3522604670001	0.11309129	b8/0.0ppm
1016.5193428906001	0.18912472	y9/0.0ppm
889.4050244670001	0.0042302394	b9/0.0ppm
1073.5408068906002	0.40570047	y10/0.0ppm
537.2740416788	0.0062530898	y10^2/0.0ppm
1002.4890884670001	0.021831611	b10/0.0ppm
1160.5728348906002	0.6378412	y11/0.0ppm
580.7900556788001	0.019534959	y11^2/0.0ppm
1103.5367674670001	0.010041635	b11/0.0ppm
1231.6099488906002	0.37557468	y12/0.0ppm
616.3086126788	0.05151086	y12^2/0.0ppm
1217.579694467	0.0034253013	b12/0.0ppm
1344.6940128906	0.049454186	y13/0.0ppm
672.8506446788	0.056678865	y13^2/0.0ppm
1377.6103431906001	8.5317704e-05	b13/0.0ppm
Name: CHIDHPNPK/2
MW: 559.26400749661
Comment: Parent=559.26400749661 Collision_energy=27.0 Mods=1/0,C,Carbamidomethyl ModString=CHIDHPNPK//Carbamidomethyl@C1/2 iRT=-24.700000762939453
Num peaks: 17
147.112804167	0.12835331	y1/0.0ppm
244.165568167	0.96719253	y2/0.0ppm
298.0968371906	1.0	b2/0.0ppm
358.20849516699997	0.091105685	y3/0.0ppm
411.1809011906	0.4454755	b3/0.0ppm
455.261259167	0.7647568	y4/0.0ppm
526.2078441906	0.43830058	b4/0.0ppm
592.320171167	0.39978635	y5/0.0ppm
663.2667561906	0.64524734	b5/0.0ppm
707.347114167	0.65466315	y6/0.0ppm
820.431178167	0.915637	y7/0.0ppm
410.719227317	0.02392695	y7^2)/0.0ppm
874.3624471905999	0.5696218	b7/0.0ppm
437.68486182879997	0.13151862	b7^2)/0.0ppm
479.248683317	0.3359379	y8^2)/0.0ppm
971.4152111906	0.008255344	b8/0.0ppm
486.2112438288	0.13376716	b8^2)/0.0ppm
Name: CHIDHPNPKGFCDLK/2
MW: 919.42725557351
Comment: Parent=919.42725557351 Collision_energy=27.0 Mods=2/0,C,Carbamidomethyl/11,C,Carbamidomethyl ModString=CHIDHPNPKGFCDLK//Carbamidomethyl@C1; Carbamidomethyl@C12/2 iRT=30.639999389648438
Num peaks: 30
147.112804167	0.045403298	y1/0.0ppm
260.196868167	0.3660944	y2/0.0ppm
298.0968371906	0.46048734	b2/0.0ppm
375.223811167	0.049084038	y3/0.0ppm
411.1809011906	0.33390382	b3/0.0ppm
535.2544598906001	0.076656684	y4/0.0ppm
526.2078441906	0.5869975	b4/0.0ppm
682.3228738906	0.035275284	y5/0.0ppm
663.2667561906	0.65370136	b5/0.0ppm
739.3443378906001	0.20816477	y6/0.0ppm
874.3624471905999	0.28829983	b7/0.0ppm
964.4920648906001	0.3790041	y8/0.0ppm
971.4152111906	0.009593077	b8/0.0ppm
1099.5101741906	0.0728606	b9/0.0ppm
1175.5877558906002	1.0	y10/0.0ppm
588.2975161788	0.008285999	y10^2/0.0ppm
1156.5316381906	0.0036062698	b10/0.0ppm
1312.6466678906002	0.35346812	y11/0.0ppm
656.8269721788	0.0038120642	y11^2/0.0ppm
1303.6000521906	0.04254062	b11/0.0ppm
1427.6736108906002	0.2064137	y12/0.0ppm
714.3404436788	0.023403674	y12^2/0.0ppm
1463.6307009142001	0.0016242316	b12/0.0ppm
1540.7576748906001	0.022805769	y13/0.0ppm
770.8824756788	0.31441265	y13^2/0.0ppm
1578.6576439142002	0.22280954	b13/0.0ppm
789.8324601906	0.34614435	b13^2/0.0ppm
839.4119316788	0.060191058	y14^2/0.0ppm
1691.7417079142	0.034218065	b14/0.0ppm
846.3744921906	0.37045583	b14^2/0.0ppm
Name: CHIDHPNPKGFCDLKGK/2
MW: 1011.985468940795
Comment: Parent=1011.985468940795 Collision_energy=27.0 Mods=2/0,C,Carbamidomethyl/11,C,Carbamidomethyl ModString=CHIDHPNPKGFCDLKGK//Carbamidomethyl@C1; Carbamidomethyl@C12/2 iRT=18.469999313354492
Num peaks: 35
204.13426816700002	0.23103577	y2/0.0ppm
298.0968371906	0.4166168	b2/0.0ppm
332.229231167	0.10831958	y3/0.0ppm
411.1809011906	0.33561188	b3/0.0ppm
445.31329516700004	0.75224775	y4/0.0ppm
526.2078441906	0.61208344	b4/0.0ppm
560.340238167	0.042769697	y5/0.0ppm
663.2667561906	1.0	b5/0.0ppm
720.3708868906	0.063164935	y6/0.0ppm
874.3624471905999	0.41545367	b7/0.0ppm
924.4607648906	0.29902393	y8/0.0ppm
971.4152111906	0.012991397	b8/0.0ppm
1052.5557278906	0.0396816	y9/0.0ppm
1099.5101741906	0.10344928	b9/0.0ppm
1149.6084918906001	0.35129997	y10/0.0ppm
1156.5316381906	0.022953855	b10/0.0ppm
1263.6514188906	0.007222794	y11/0.0ppm
1303.6000521906	0.027633747	b11/0.0ppm
1360.7041828906001	0.88521594	y12/0.0ppm
680.8557296788	0.015148674	y12^2/0.0ppm
1463.6307009142001	0.056361318	b12/0.0ppm
1497.7630948906	0.32829115	y13/0.0ppm
749.3851856788	0.020280741	y13^2/0.0ppm
1578.6576439142002	0.35343495	b13/0.0ppm
789.8324601906	0.07299476	b13^2/0.0ppm
1612.7900378906002	0.12232749	y14/0.0ppm
806.8986571788	0.13368198	y14^2/0.0ppm
1691.7417079142	0.049503636	b14/0.0ppm
846.3744921906	0.054084506	b14^2/0.0ppm
1725.8741018906	0.022918848	y15/0.0ppm
863.4406891788	0.3374378	y15^2/0.0ppm
1819.8366709142	0.061618477	b15/0.0ppm
910.4219736906	0.2574613	b15^2/0.0ppm
931.9701451788	0.06408104	y16^2/0.0ppm
938.9327056906	0.36312294	b16^2/0.0ppm
Name: GFCDLKGK/2
MW: 462.734020252805
Comment: Parent=462.734020252805 Collision_energy=27.0 Mods=1/2,C,Carbamidomethyl ModString=GFCDLKGK//Carbamidomethyl@C3/2 iRT=16.829999923706055
Num peaks: 14
147.112804167	0.06452701	y1/0.0ppm
204.13426816700002	0.14510387	y2/0.0ppm
205.097154467	0.23224969	b2/0.0ppm
332.229231167	0.11905476	y3/0.0ppm
365.1278031906	0.070490055	b3/0.0ppm
445.31329516700004	0.17745377	y4/0.0ppm
480.1547461906	0.04456466	b4/0.0ppm
560.340238167	0.335762	y5/0.0ppm
593.2388101906	0.022426553	b5/0.0ppm
720.3708868906	1.0	y6/0.0ppm
360.6890816788	0.48835793	y6^2)/0.0ppm
721.3337731906	0.020801788	b6/0.0ppm
434.2232886788	0.20455134	y7^2)/0.0ppm
778.3552371906001	0.021269042	b7/0.0ppm
Name: GKYVQIPTTCANDPVGFTLK/2
MW: 1105.069721337665
Comment: Parent=1105.069721337665 Collision_energy=27.0 Mods=1/9,C,Carbamidomethyl ModString=GKYVQIPTTCANDPVGFTLK//Carbamidomethyl@C10/2 iRT=91.73999786376953
Num peaks: 42
147.112804167	0.018281268	y1/0.0ppm
74.060040317	0.0005142761	y1^2)/0.0ppm
260.196868167	0.023720765	y2/0.0ppm
186.123703467	0.06327893	b2/0.0ppm
361.244547167	0.07938777	y3/0.0ppm
349.187032467	0.08811541	b3/0.0ppm
508.31296116699997	0.023919536	y4/0.0ppm
448.255446467	0.12024613	b4/0.0ppm
565.3344251670001	0.08783801	y5/0.0ppm
576.314024467	0.24849083	b5/0.0ppm
689.398088467	0.8097632	b6/0.0ppm
761.455603167	0.63244003	y7/0.0ppm
786.450852467	0.004086138	b7/0.0ppm
876.482546167	0.018095193	y8/0.0ppm
887.498531467	0.0237688	b8/0.0ppm
990.525473167	0.04183275	y9/0.0ppm
988.546210467	0.05351764	b9/0.0ppm
1061.5625871670002	0.04875939	y10/0.0ppm
1148.5768591906	0.0055876942	b10/0.0ppm
1221.5932358906002	0.0405915	y11/0.0ppm
1322.6409148906002	0.04003784	y12/0.0ppm
1333.6569001906	0.008897664	b12/0.0ppm
1423.6885938906003	0.024548141	y13/0.0ppm
1448.6838431906	0.18233341	b13/0.0ppm
724.8455598288	0.0032467032	b13^2/0.0ppm
1520.7413578906003	1.0	y14/0.0ppm
760.8743171788001	0.047804955	y14^2/0.0ppm
1545.7366071906001	0.00075809547	b14/0.0ppm
1633.8254218906002	0.11768837	y15/0.0ppm
817.4163491788	0.017441005	y15^2/0.0ppm
1644.8050211906002	0.004381896	b15/0.0ppm
1761.8839998906003	0.036868025	y16/0.0ppm
1701.8264851906001	0.008049299	b16/0.0ppm
851.4168808288	0.00075902324	b16^2/0.0ppm
930.9798451788001	0.010076899	y17^2/0.0ppm
1848.8948991906002	0.006522561	b17/0.0ppm
924.9510878288	0.0030485347	b17^2/0.0ppm
1012.5115096788002	0.019582244	y18^2/0.0ppm
1949.9425781906002	0.003361528	b18/0.0ppm
975.4749273288	0.003620557	b18^2/0.0ppm
2063.0266421906	0.00081489724	b19/0.0ppm
1032.0169593288	0.0036973166	b19^2/0.0ppm
Name: YVQIPTTCANDPVGFTLK/2
MW: 1012.51150797038
Comment: Parent=1012.51150797038 Collision_energy=27.0 Mods=1/7,C,Carbamidomethyl ModString=YVQIPTTCANDPVGFTLK//Carbamidomethyl@C8/2 iRT=109.75
Num peaks: 33
147.112804167	0.01614117	y1/0.0ppm
260.196868167	0.015793502	y2/0.0ppm
263.139019467	0.14198093	b2/0.0ppm
361.244547167	0.04283663	y3/0.0ppm
391.19759746700004	1.0	b3/0.0ppm
508.31296116699997	0.011309631	y4/0.0ppm
504.28166146700005	0.14772652	b4/0.0ppm
252.64446896700002	0.0022200772	b4^2)/0.0ppm
565.3344251670001	0.04487246	y5/0.0ppm
601.3344254670001	0.008869819	b5/0.0ppm
301.17085096700004	0.00046044003	b5^2)/0.0ppm
702.3821044670001	0.006911967	b6/0.0ppm
761.455603167	0.23766899	y7/0.0ppm
803.4297834670001	0.0072983326	b7/0.0ppm
876.482546167	0.035155144	y8/0.0ppm
963.4604321906	0.0086372625	b8/0.0ppm
990.525473167	0.03571984	y9/0.0ppm
1034.4975461906001	0.0075431494	b9/0.0ppm
1061.5625871670002	0.046177123	y10/0.0ppm
1148.5404731906	0.008902295	b10/0.0ppm
1221.5932358906002	0.05229501	y11/0.0ppm
1263.5674161906002	0.009782111	b11/0.0ppm
1322.6409148906002	0.04501774	y12/0.0ppm
661.8240956788001	0.000716256	y12^2/0.0ppm
1360.6201801906002	0.0038899651	b12/0.0ppm
1423.6885938906003	0.03399926	y13/0.0ppm
1520.7413578906003	0.76753336	y14/0.0ppm
760.8743171788001	0.30869293	y14^2/0.0ppm
1633.8254218906002	0.05630853	y15/0.0ppm
817.4163491788	0.08928534	y15^2/0.0ppm
1761.8839998906003	0.003428612	y16/0.0ppm
881.4456381788001	0.011673987	y16^2/0.0ppm
882.9167138288001	0.000115550974	b16^2/0.0ppm
Name: NTVCTVCGMWK/2
MW: 678.2988757145799
Comment: Parent=678.2988757145799 Collision_energy=27.0 Mods=2/3,C,Carbamidomethyl/6,C,Carbamidomethyl ModString=NTVCTVCGMWK//Carbamidomethyl@C4; Carbamidomethyl@C7/2 iRT=77.31999969482422
Num peaks: 22
147.112804167	0.06784668	y1/0.0ppm
333.192117167	0.10852773	y2/0.0ppm
216.097882467	0.40745127	b2/0.0ppm
464.232602167	0.024341088	y3/0.0ppm
315.166296467	0.17628838	b3/0.0ppm
521.254066167	0.100156255	y4/0.0ppm
475.1969451906	0.02760405	b4/0.0ppm
238.1021108288	0.001600441	b4^2)/0.0ppm
681.2847148906	0.25610825	y5/0.0ppm
576.2446241906	0.01133008	b5/0.0ppm
780.3531288905999	0.16087954	y6/0.0ppm
675.3130381906	0.010159994	b6/0.0ppm
881.4008078905999	0.3726133	y7/0.0ppm
441.20404217879997	0.008168031	y7^2)/0.0ppm
835.3436869142	0.0015002666	b7/0.0ppm
1041.4314566142	1.0	y8/0.0ppm
521.2193665405999	0.06388517	y8^2)/0.0ppm
1140.4998706142	0.4362771	y9/0.0ppm
570.7535735406	0.080777615	y9^2)/0.0ppm
1023.4056359142	0.005491585	b9/0.0ppm
621.2774130406	0.016755994	y10^2/0.0ppm
1209.4849489142002	0.0011952331	b10/0.0ppm
Name: NTVCTVCGMWKGYGCSCDQLR/2
MW: 1276.53401417376
Comment: Parent=1276.53401417376 Collision_energy=27.0 Mods=4/3,C,Carbamidomethyl/6,C,Carbamidomethyl/14,C,Carbamidomethyl/16,C,Carbamidomethyl ModString=NTVCTVCGMWKGYGCSCDQLR//Carbamidomethyl@C4; Carbamidomethyl@C7; Carbamidomethyl@C15; Carbamidomethyl@C17/2 iRT=86.76000213623047
Num peaks: 44
175.118952167	0.1677638	y1/0.0ppm
288.203016167	0.036145695	y2/0.0ppm
216.097882467	0.11929395	b2/0.0ppm
416.261594167	0.31976286	y3/0.0ppm
315.166296467	0.11816137	b3/0.0ppm
531.2885371670001	0.068967946	y4/0.0ppm
475.1969451906	0.052064765	b4/0.0ppm
238.1021108288	0.0018041643	b4^2)/0.0ppm
691.3191858906001	0.05485643	y5/0.0ppm
576.2446241906	0.04327036	b5/0.0ppm
778.3512138906001	0.12718058	y6/0.0ppm
675.3130381906	0.052107554	b6/0.0ppm
938.3818626142	0.059179798	y7/0.0ppm
835.3436869142	0.045594163	b7/0.0ppm
995.4033266142001	0.46963182	y8/0.0ppm
892.3651509142001	0.052222345	b8/0.0ppm
1158.4666556142001	0.18165691	y9/0.0ppm
1023.4056359142	0.059174914	b9/0.0ppm
1215.4881196142	1.0	y10/0.0ppm
1209.4849489142002	0.08797086	b10/0.0ppm
1343.5830826142	0.4243378	y11/0.0ppm
672.2951795406	0.00016215941	y11^2/0.0ppm
1337.5799119142002	0.19325484	b11/0.0ppm
1529.6623956142	0.3713569	y12/0.0ppm
765.3348360406	0.008846168	y12^2/0.0ppm
1394.6013759142002	0.09453187	b12/0.0ppm
1660.7028806142	0.059496157	y13/0.0ppm
1557.6647049142002	0.029395135	b13/0.0ppm
1717.7243446142	0.22888418	y14/0.0ppm
859.3658105405999	0.015000539	y14^2/0.0ppm
1614.6861689142002	0.010867868	b14/0.0ppm
1877.7549933378	0.27492487	y15/0.0ppm
939.3811349023999	0.06566385	y15^2/0.0ppm
1976.8234073378	0.027057193	y16/0.0ppm
988.9153419024	0.08082995	y16^2/0.0ppm
2077.8710863377996	0.018307444	y17/0.0ppm
1039.4391814024	0.14616476	y17^2/0.0ppm
2021.7794943614003	0.009315557	b17/0.0ppm
2237.9017350613994	0.014378333	y18/0.0ppm
1119.4545057642	0.4001184	y18^2/0.0ppm
2136.8064373614	0.02230885	b18/0.0ppm
1168.9887127641998	0.22727545	y19^2/0.0ppm
1219.5125522641997	0.07109561	y20^2/0.0ppm
1189.4781779142004	0.009470061	b20^2/0.0ppm
Name: GYGCSCDQLR/2
MW: 608.2476972678
Comment: Parent=608.2476972678 Collision_energy=27.0 Mods=2/3,C,Carbamidomethyl/5,C,Carbamidomethyl ModString=GYGCSCDQLR//Carbamidomethyl@C4; Carbamidomethyl@C6/2 iRT=20.350000381469727
Num peaks: 21
175.118952167	0.14737092	y1/0.0ppm
288.203016167	0.09738138	y2/0.0ppm
221.09206946700002	0.34925422	b2/0.0ppm
416.261594167	0.13156998	y3/0.0ppm
278.113533467	0.14509928	b3/0.0ppm
531.2885371670001	0.16660406	y4/0.0ppm
438.1441821906	0.056049682	b4/0.0ppm
219.5757293288	0.0009673726	b4^2)/0.0ppm
691.3191858906001	0.324802	y5/0.0ppm
525.1762101906	0.02316854	b5/0.0ppm
778.3512138906001	1.0	y6/0.0ppm
389.67924517880004	0.029088987	y6^2)/0.0ppm
685.2068589142001	0.0038570787	b6/0.0ppm
938.3818626142	0.23866631	y7/0.0ppm
469.6945695406	0.23336953	y7^2)/0.0ppm
800.2338019142001	0.008275746	b7/0.0ppm
995.4033266142001	0.9880577	y8/0.0ppm
498.20530154060003	0.39318946	y8^2)/0.0ppm
928.2923799142001	0.010945647	b8/0.0ppm
579.7369660406	0.12392594	y9^2)/0.0ppm
1041.3764439142	0.00922325	b9/0.0ppm
Name: GYGCSCDQLREPMLQSADAQSFLNR/2
MW: 1452.1470995648747
Comment: Parent=1452.1470995648747 Collision_energy=27.0 Mods=2/3,C,Carbamidomethyl/5,C,Carbamidomethyl ModString=GYGCSCDQLREPMLQSADAQSFLNR//Carbamidomethyl@C4; Carbamidomethyl@C6/2 iRT=95.52999877929688
Num peaks: 44
175.118952167	0.2175942	y1/0.0ppm
289.161879167	0.11232563	y2/0.0ppm
402.245943167	0.09987389	y3/0.0ppm
278.113533467	0.0012387226	b3/0.0ppm
549.314357167	0.07017649	y4/0.0ppm
438.1441821906	0.011770643	b4/0.0ppm
636.346385167	0.12078453	y5/0.0ppm
318.676830817	0.0061489833	y5^2)/0.0ppm
764.404963167	0.10228684	y6/0.0ppm
343.10706769060005	0.0005091525	b6^2)/0.0ppm
835.442077167	1.0	y7/0.0ppm
800.2338019142001	0.016777895	b7/0.0ppm
950.4690201669999	0.2107102	y8/0.0ppm
475.73814831699997	0.0013616256	y8^2)/0.0ppm
928.2923799142001	0.09315697	b8/0.0ppm
1021.5061341669999	0.07534552	y9/0.0ppm
1041.3764439142	0.15617158	b9/0.0ppm
1108.538162167	0.21002963	y10/0.0ppm
1197.4775549142	0.13633054	b10/0.0ppm
1236.5967401670002	0.12700059	y11/0.0ppm
1326.5201479142	0.068840735	b11/0.0ppm
1349.6808041670001	0.06506456	y12/0.0ppm
1423.5729119142	0.03965796	b12/0.0ppm
1480.7212891670001	0.008638962	y13/0.0ppm
1554.6133969142	0.069530725	b13/0.0ppm
1577.7740531670001	0.19287728	y14/0.0ppm
789.390664817	0.0043594777	y14^2/0.0ppm
1667.6974609141998	0.08901343	b14/0.0ppm
1706.816646167	0.050864514	y15/0.0ppm
1795.7560389141997	0.03922666	b15/0.0ppm
1862.917757167	0.09208984	y16/0.0ppm
931.9625168169999	0.028423622	y16^2/0.0ppm
1882.7880669141998	0.01895364	b16/0.0ppm
988.5045488169999	0.232315	y17^2/0.0ppm
1953.8251809141998	0.06625191	b17/0.0ppm
1052.533837817	0.24766648	y18^2/0.0ppm
2068.8521239141996	0.22217464	b18/0.0ppm
1034.9297001906	0.0033204358	b18^2/0.0ppm
1110.0473093169999	0.07113282	y19^2/0.0ppm
2139.8892379142	0.00037791952	b19/0.0ppm
1190.0626336787998	0.0073288707	y20^2/0.0ppm
1233.5786476787998	0.12622435	y21^2/0.0ppm
2354.9798439142	0.003484089	b21/0.0ppm
1342.1047040405997	0.0027938106	y23^2/0.0ppm
Name: EPMLQSADAQSFLNR/2
MW: 853.9119611056949
Comment: Parent=853.9119611056949 Collision_energy=27.0 Mods=0 ModString=EPMLQSADAQSFLNR///2 iRT=87.70999908447266
Num peaks: 34
175.118952167	0.06372708	y1/0.0ppm
289.161879167	0.12333574	y2/0.0ppm
145.084577817	0.0016385711	y2^2)/0.0ppm
227.102633467	0.033276413	b2/0.0ppm
402.245943167	0.12987329	y3/0.0ppm
358.143118467	0.051997233	b3/0.0ppm
549.314357167	0.1059256	y4/0.0ppm
471.22718246700003	0.08999797	b4/0.0ppm
236.11722946700002	0.0012681627	b4^2)/0.0ppm
636.346385167	0.24447268	y5/0.0ppm
599.285760467	0.06913826	b5/0.0ppm
764.404963167	0.15731913	y6/0.0ppm
686.317788467	0.020735756	b6/0.0ppm
835.442077167	0.25708395	y7/0.0ppm
757.354902467	0.014941911	b7/0.0ppm
950.4690201669999	0.3878391	y8/0.0ppm
872.381845467	0.014429083	b8/0.0ppm
1021.5061341669999	0.3393057	y9/0.0ppm
943.4189594669999	0.0072672702	b9/0.0ppm
1108.538162167	1.0	y10/0.0ppm
554.772719317	0.00041048785	y10^2/0.0ppm
1071.477537467	0.0062047257	b10/0.0ppm
1236.5967401670002	0.4481149	y11/0.0ppm
618.8020083170001	0.037425566	y11^2/0.0ppm
1158.5095654670001	0.0040527876	b11/0.0ppm
1349.6808041670001	0.15113018	y12/0.0ppm
675.344040317	0.03814475	y12^2/0.0ppm
1305.5779794670002	0.0014218868	b12/0.0ppm
1480.7212891670001	0.06380325	y13/0.0ppm
740.864282817	0.014907167	y13^2/0.0ppm
1418.662043467	0.0012621299	b13/0.0ppm
789.390664817	0.09729979	y14^2/0.0ppm
1532.704970467	0.0015242628	b14/0.0ppm
766.856123467	0.0012706986	b14^2/0.0ppm
Name: EPMLQSADAQSFLNRVCGVSAAR/2
MW: 1254.1101146302549
Comment: Parent=1254.1101146302549 Collision_energy=27.0 Mods=1/16,C,Carbamidomethyl ModString=EPMLQSADAQSFLNRVCGVSAAR//Carbamidomethyl@C17/2 iRT=110.83999633789062
Num peaks: 44
175.118952167	0.17182232	y1/0.0ppm
88.063114317	0.012884149	y1^2)/0.0ppm
246.156066167	0.0051300013	y2/0.0ppm
317.193180167	0.020940807	y3/0.0ppm
358.143118467	0.010071444	b3/0.0ppm
404.22520816699995	0.06485579	y4/0.0ppm
471.22718246700003	0.024367275	b4/0.0ppm
236.11722946700002	4.7028465e-05	b4^2)/0.0ppm
503.29362216699997	0.0014387392	y5/0.0ppm
599.285760467	0.03362212	b5/0.0ppm
560.315086167	0.03797736	y6/0.0ppm
280.661181317	0.0015728314	y6^2)/0.0ppm
686.317788467	0.006981061	b6/0.0ppm
720.3457348906	0.08132259	y7/0.0ppm
360.6765056788	0.0063363593	y7^2)/0.0ppm
757.354902467	0.006093016	b7/0.0ppm
819.4141488906	0.054545786	y8/0.0ppm
410.2107126788	0.010999255	y8^2)/0.0ppm
872.381845467	0.08577147	b8/0.0ppm
488.26126817880004	0.008228633	y9^2)/0.0ppm
1089.5581868906002	0.006343013	y10/0.0ppm
545.2827316788	0.008375295	y10^2/0.0ppm
1071.477537467	0.020005986	b10/0.0ppm
1202.6422508906	0.0020274622	y11/0.0ppm
601.8247636788	0.011052499	y11^2/0.0ppm
1158.5095654670001	0.02230807	b11/0.0ppm
675.3589706788	0.003223528	y12^2/0.0ppm
1436.7426928906002	0.04061038	y13/0.0ppm
718.8749846788	0.04366811	y13^2/0.0ppm
1418.662043467	0.00499328	b13/0.0ppm
1532.704970467	0.0060959845	b14/0.0ppm
1635.8383848906	0.01595569	y15/0.0ppm
818.4228306788	0.9825391	y15^2/0.0ppm
875.9363021788	0.23073205	y16^2/0.0ppm
1787.874495467	0.009942038	b16/0.0ppm
911.4548591788	0.004225036	y17^2/0.0ppm
1947.9051441906001	0.010636862	b17/0.0ppm
954.9708731788	0.02067871	y18^2/0.0ppm
1019.0001621788	0.025311679	y19^2/0.0ppm
1075.5421941788002	0.00402966	y20^2/0.0ppm
1141.0624366788002	0.027725726	y21^2/0.0ppm
1189.5888186788002	1.0	y22^2/0.0ppm
2333.1012781906	0.012893673	b22/0.0ppm
1167.0542773288003	0.0053361906	b22^2/0.0ppm
Name: VCGVSAAR/2
MW: 410.21071233318
Comment: Parent=410.21071233318 Collision_energy=27.0 Mods=1/1,C,Carbamidomethyl ModString=VCGVSAAR//Carbamidomethyl@C2/2 iRT=-8.300000190734863
Num peaks: 14
175.118952167	0.04121481	y1/0.0ppm
246.156066167	0.016609335	y2/0.0ppm
260.1063391906	0.20281371	b2/0.0ppm
317.193180167	0.033420585	y3/0.0ppm
317.1278031906	0.07243839	b3/0.0ppm
404.22520816699995	0.22298229	y4/0.0ppm
416.1962171906	0.005856655	b4/0.0ppm
208.6017468288	0.0006724139	b4^2)/0.0ppm
503.29362216699997	0.083789036	y5/0.0ppm
252.15044931699998	0.0038745352	y5^2)/0.0ppm
252.1177608288	0.00024050398	b5^2)/0.0ppm
560.315086167	1.0	y6/0.0ppm
720.3457348906	0.36416996	y7/0.0ppm
360.6765056788	0.2714308	y7^2)/0.0ppm
Name: VCGVSAARLTPCGTGTSTDVVYR/2
MW: 1214.091390561315
Comment: Parent=1214.091390561315 Collision_energy=27.0 Mods=2/1,C,Carbamidomethyl/11,C,Carbamidomethyl ModString=VCGVSAARLTPCGTGTSTDVVYR//Carbamidomethyl@C2; Carbamidomethyl@C12/2 iRT=60.16999816894531
Num peaks: 38
175.118952167	0.23304972	y1/0.0ppm
338.182281167	0.09400396	y2/0.0ppm
260.1063391906	0.0083013475	b2/0.0ppm
437.250695167	0.07329769	y3/0.0ppm
317.1278031906	0.0676207	b3/0.0ppm
536.3191091670001	1.0	y4/0.0ppm
416.1962171906	0.02017841	b4/0.0ppm
651.346052167	0.03837963	y5/0.0ppm
839.425759167	0.00310152	y7/0.0ppm
645.3024731905999	0.035640836	b7/0.0ppm
801.4035841905999	0.0036285934	b8/0.0ppm
997.4949021670001	0.090398006	y9/0.0ppm
914.4876481905999	0.15935917	b9/0.0ppm
1015.5353271905999	0.4229728	b10/0.0ppm
1155.5640451670001	0.04304362	y11/0.0ppm
1315.5946938906002	0.00078687165	y12/0.0ppm
1272.6187399142	0.00637984	b12/0.0ppm
1412.6474578906002	0.4544753	y13/0.0ppm
1329.6402039142	0.017297035	b13/0.0ppm
1513.6951368906002	0.142516	y14/0.0ppm
1430.6878829142	0.023922289	b14/0.0ppm
1626.7792008906001	0.034174614	y15/0.0ppm
1487.7093469141998	0.01065392	b15/0.0ppm
1782.8803118906	0.02392698	y16/0.0ppm
891.9437941788	0.052849002	y16^2/0.0ppm
1588.7570259141999	0.028012585	b16/0.0ppm
927.4623511788	0.013993731	y17^2/0.0ppm
1675.7890539142	0.02796945	b17/0.0ppm
962.9809081788	0.013699584	y18^2/0.0ppm
1776.8367329142	0.026003076	b18/0.0ppm
1006.4969221788	0.042903796	y19^2/0.0ppm
1891.8636759142	0.32717866	b19/0.0ppm
946.4354761906	0.025720766	b19^2/0.0ppm
995.9696831906	0.0041752844	b20^2/0.0ppm
1084.5418611788	0.066293895	y21^2/0.0ppm
1045.5038901906	0.008353037	b21^2/0.0ppm
1164.5571855406	0.027482077	y22^2/0.0ppm
1127.0355546906	0.023829337	b22^2/0.0ppm
Name: LTPCGTGTSTDVVYR/2
MW: 813.8932370367551
Comment: Parent=813.8932370367551 Collision_energy=27.0 Mods=1/3,C,Carbamidomethyl ModString=LTPCGTGTSTDVVYR//Carbamidomethyl@C4/2 iRT=42.0
Num peaks: 29
175.118952167	0.007777097	y1/0.0ppm
88.063114317	0.0018490796	y1^2)/0.0ppm
338.182281167	0.015463784	y2/0.0ppm
215.139019467	0.021918723	b2/0.0ppm
108.073147967	8.7111366e-05	b2^2)/0.0ppm
437.250695167	0.010349168	y3/0.0ppm
219.128985817	0.0033167868	y3^2)/0.0ppm
536.3191091670001	0.019714909	y4/0.0ppm
268.66319281700004	0.0040886044	y4^2)/0.0ppm
472.2224321906	0.0008151668	b4/0.0ppm
651.346052167	0.0059507946	y5/0.0ppm
326.176664317	0.0031563186	y5^2)/0.0ppm
529.2438961906	0.0018254337	b5/0.0ppm
752.393731167	0.009781168	y6/0.0ppm
376.700503817	0.0015073911	y6^2)/0.0ppm
630.2915751906	0.0022501939	b6/0.0ppm
839.425759167	0.02690151	y7/0.0ppm
687.3130391906001	0.0013492821	b7/0.0ppm
940.473438167	0.01636801	y8/0.0ppm
788.3607181906001	0.00013584549	b8/0.0ppm
997.4949021670001	0.053143237	y9/0.0ppm
1098.5425811670002	0.024486141	y10/0.0ppm
1155.5640451670001	0.0761933	y11/0.0ppm
1315.5946938906002	0.03169814	y12/0.0ppm
658.3009851788	0.008260383	y12^2/0.0ppm
1190.5357821906002	0.00057351455	b12/0.0ppm
1412.6474578906002	0.044876207	y13/0.0ppm
706.8273671788	1.0	y13^2/0.0ppm
757.3512066788	0.032237235	y14^2/0.0ppm
Name: LTPCGTGTSTDVVYRAFDIYNDK/2
MW: 1297.1155853918451
Comment: Parent=1297.1155853918451 Collision_energy=27.0 Mods=1/3,C,Carbamidomethyl ModString=LTPCGTGTSTDVVYRAFDIYNDK//Carbamidomethyl@C4/2 iRT=109.29000091552734
Num peaks: 51
147.112804167	0.017103465	y1/0.0ppm
74.060040317	0.002868862	y1^2)/0.0ppm
262.139747167	0.05178882	y2/0.0ppm
215.139019467	0.008560244	b2/0.0ppm
376.182674167	0.09075785	y3/0.0ppm
539.2460031670001	0.12731275	y4/0.0ppm
652.3300671670002	0.17926773	y5/0.0ppm
767.3570101670001	0.02772357	y6/0.0ppm
630.2915751906	0.0054015564	b6/0.0ppm
914.4254241670001	0.026616285	y7/0.0ppm
457.71635031700004	0.0026817874	y7^2)/0.0ppm
687.3130391906001	0.006460156	b7/0.0ppm
985.462538167	0.02578898	y8/0.0ppm
493.234907317	0.003769136	y8^2)/0.0ppm
788.3607181906001	0.007267806	b8/0.0ppm
1141.5636491670002	0.028161537	y9/0.0ppm
571.285462817	0.0021332353	y9^2)/0.0ppm
875.3927461906001	0.0014951824	b9/0.0ppm
1304.6269781670003	0.044603337	y10/0.0ppm
652.8171273170001	0.00022451169	y10^2/0.0ppm
976.4404251906001	0.011945884	b10/0.0ppm
1403.6953921670004	0.03024814	y11/0.0ppm
1091.4673681906002	0.031843897	b11/0.0ppm
1502.7638061670004	0.08807149	y12/0.0ppm
1190.5357821906002	0.017529754	b12/0.0ppm
1617.7907491670005	0.013258509	y13/0.0ppm
1289.6041961906003	0.017541064	b13/0.0ppm
1718.8384281670005	0.014603919	y14/0.0ppm
1452.6675251906004	0.017054372	b14/0.0ppm
1805.8704561670006	0.011639221	y15/0.0ppm
1608.7686361906003	0.009803392	b15/0.0ppm
1906.9181351670006	0.011042391	y16/0.0ppm
953.9627058170003	0.0051959357	y16^2/0.0ppm
1679.8057501906003	0.010108046	b16/0.0ppm
840.4065133288001	0.0012689969	b16^2/0.0ppm
1963.9395991670006	0.008167428	y17/0.0ppm
982.4734378170002	0.021486498	y17^2/0.0ppm
1826.8741641906004	0.02420838	b17/0.0ppm
913.9407203288001	0.008049696	b17^2/0.0ppm
1032.9972773170002	0.011519461	y18^2/0.0ppm
1941.9011071906004	0.047214337	b18/0.0ppm
971.4541918288002	0.021371808	b18^2/0.0ppm
1061.5080093170004	0.071433336	y19^2/0.0ppm
2054.9851711906003	0.023186602	b19/0.0ppm
1027.9962238288003	0.014071102	b19^2/0.0ppm
2218.0485001906004	0.0033844428	b20/0.0ppm
1109.5278883288004	0.014493258	b20^2/0.0ppm
1190.0497156788003	1.0	y21^2/0.0ppm
1166.5493518288004	0.018532544	b21^2/0.0ppm
1240.5735551788002	0.03534284	y22^2/0.0ppm
1224.0628233288003	0.049310476	b22^2/0.0ppm
Name: AFDIYNDK/2
MW: 493.23490716371003
Comment: Parent=493.23490716371003 Collision_energy=27.0 Mods=0 ModString=AFDIYNDK///2 iRT=51.31999969482422
Num peaks: 15
147.112804167	0.027506748	y1/0.0ppm
262.139747167	0.04840318	y2/0.0ppm
219.112804467	0.27578583	b2/0.0ppm
376.182674167	0.10617851	y3/0.0ppm
334.139747467	0.20881511	b3/0.0ppm
539.2460031670001	0.32805732	y4/0.0ppm
447.223811467	0.015368369	b4/0.0ppm
224.115543967	0.0012262048	b4^2)/0.0ppm
652.3300671670002	0.23820357	y5/0.0ppm
326.6686718170001	0.003894731	y5^2)/0.0ppm
610.2871404670001	0.0011628788	b5/0.0ppm
305.64720846700004	0.00048201313	b5^2)/0.0ppm
767.3570101670001	1.0	y6/0.0ppm
914.4254241670001	0.06095415	y7/0.0ppm
457.71635031700004	0.05177491	y7^2)/0.0ppm
Name: AFDIYNDKVAGFAK/2
MW: 779.898648228695
Comment: Parent=779.898648228695 Collision_energy=27.0 Mods=0 ModString=AFDIYNDKVAGFAK///2 iRT=75.02999877929688
Num peaks: 36
147.112804167	0.14274435	y1/0.0ppm
218.149918167	0.19121778	y2/0.0ppm
219.112804467	0.19058402	b2/0.0ppm
365.21833216699997	0.0533771	y3/0.0ppm
334.139747467	1.0	b3/0.0ppm
422.23979616699995	0.1512277	y4/0.0ppm
447.223811467	0.19560908	b4/0.0ppm
224.115543967	0.003182601	b4^2)/0.0ppm
493.2769101669999	0.21805395	y5/0.0ppm
610.2871404670001	0.070728	b5/0.0ppm
305.64720846700004	0.0031393084	b5^2)/0.0ppm
592.345324167	0.14087607	y6/0.0ppm
724.330067467	0.028170744	b6/0.0ppm
362.668671967	0.0007766525	b6^2)/0.0ppm
720.440287167	0.15318014	y7/0.0ppm
839.357010467	0.04361061	b7/0.0ppm
835.4672301669999	0.1726687	y8/0.0ppm
967.451973467	0.04208713	b8/0.0ppm
949.5101571669999	0.44152123	y9/0.0ppm
475.25871681699994	0.017548453	y9^2)/0.0ppm
1066.520387467	0.06424776	b9/0.0ppm
1112.573486167	0.70654726	y10/0.0ppm
556.790381317	0.26916212	y10^2/0.0ppm
1137.557501467	0.05826372	b10/0.0ppm
569.282388967	0.0055764075	b10^2/0.0ppm
1225.657550167	0.10803572	y11/0.0ppm
613.3324133169999	0.45344463	y11^2/0.0ppm
1194.578965467	0.041448645	b11/0.0ppm
597.7931209669999	0.009904316	b11^2/0.0ppm
1340.684493167	0.15168452	y12/0.0ppm
670.845884817	0.50598705	y12^2/0.0ppm
1341.647379467	0.06801729	b12/0.0ppm
671.327327967	0.012752324	b12^2/0.0ppm
744.380091817	0.14850977	y13^2/0.0ppm
1412.684493467	0.04039738	b13/0.0ppm
706.845884967	0.011630972	b13^2/0.0ppm
Name: AFDIYNDKVAGFAKFLK/2
MW: 974.022368680755
Comment: Parent=974.022368680755 Collision_energy=27.0 Mods=0 ModString=AFDIYNDKVAGFAKFLK///2 iRT=112.25
Num peaks: 46
147.112804167	0.09419672	y1/0.0ppm
260.196868167	0.2189126	y2/0.0ppm
219.112804467	0.1616745	b2/0.0ppm
407.26528216699995	0.37975818	y3/0.0ppm
334.139747467	1.0	b3/0.0ppm
535.360245167	0.19021757	y4/0.0ppm
447.223811467	0.34113473	b4/0.0ppm
606.397359167	0.1428393	y5/0.0ppm
610.2871404670001	0.1491266	b5/0.0ppm
305.64720846700004	0.0021618602	b5^2)/0.0ppm
753.465773167	0.03105363	y6/0.0ppm
724.330067467	0.06964052	b6/0.0ppm
362.668671967	0.001647174	b6^2)/0.0ppm
810.487237167	0.35328618	y7/0.0ppm
839.357010467	0.1294822	b7/0.0ppm
420.182143467	0.0016983644	b7^2)/0.0ppm
881.524351167	0.60007715	y8/0.0ppm
967.451973467	0.21239182	b8/0.0ppm
484.229624967	0.0010696204	b8^2)/0.0ppm
980.5927651669999	0.394305	y9/0.0ppm
1066.520387467	0.2580743	b9/0.0ppm
533.763831967	6.0133505e-05	b9^2)/0.0ppm
1108.6877281670002	0.3227432	y10/0.0ppm
554.847502317	0.005325643	y10^2/0.0ppm
1137.557501467	0.13455918	b10/0.0ppm
569.282388967	0.0005981755	b10^2/0.0ppm
1223.7146711670002	0.23476243	y11/0.0ppm
612.3609738170001	0.015603386	y11^2/0.0ppm
1194.578965467	0.05108591	b11/0.0ppm
1337.7575981670002	0.35244995	y12/0.0ppm
669.382437317	0.08434804	y12^2/0.0ppm
1341.647379467	0.06848768	b12/0.0ppm
671.327327967	0.013571366	b12^2/0.0ppm
1500.8209271670003	0.325835	y13/0.0ppm
750.9141018170001	0.35661098	y13^2/0.0ppm
1412.684493467	0.09138198	b13/0.0ppm
706.845884967	0.048487894	b13^2/0.0ppm
807.456133817	0.62108487	y14^2/0.0ppm
1540.779456467	0.09790354	b14/0.0ppm
770.893366467	0.19263011	b14^2/0.0ppm
1728.9319341670002	0.017060207	y15/0.0ppm
864.9696053170001	0.37969387	y15^2/0.0ppm
1687.8478704670001	0.04193687	b15/0.0ppm
844.427573467	0.2763926	b15^2/0.0ppm
938.5038123170001	0.075862706	y16^2/0.0ppm
900.969605467	0.4115715	b16^2/0.0ppm
Name: VAGFAKFLK/2
MW: 490.800020325665
Comment: Parent=490.800020325665 Collision_energy=27.0 Mods=0 ModString=VAGFAKFLK///2 iRT=68.27999877929688
Num peaks: 21
147.112804167	0.18184029	y1/0.0ppm
260.196868167	0.04930036	y2/0.0ppm
171.112804467	0.48756924	b2/0.0ppm
407.26528216699995	0.0817299	y3/0.0ppm
228.134268467	0.14227735	b3/0.0ppm
535.360245167	0.07133983	y4/0.0ppm
375.202682467	0.025151238	b4/0.0ppm
188.104979467	0.002626407	b4^2)/0.0ppm
606.397359167	0.24561259	y5/0.0ppm
303.702317817	0.009583284	y5^2)/0.0ppm
446.239796467	0.021051915	b5/0.0ppm
753.465773167	0.11986035	y6/0.0ppm
377.236524817	0.05437141	y6^2)/0.0ppm
574.334759467	0.028569784	b6/0.0ppm
810.487237167	1.0	y7/0.0ppm
405.747256817	0.5826567	y7^2)/0.0ppm
721.403173467	0.0794595	b7/0.0ppm
361.205224967	0.002606987	b7^2)/0.0ppm
881.524351167	0.46415612	y8/0.0ppm
441.265813817	0.88290054	y8^2)/0.0ppm
834.487237467	0.105506085	b8/0.0ppm
Name: VAGFAKFLKTNCCR/2
MW: 836.4265272975201
Comment: Parent=836.4265272975201 Collision_energy=27.0 Mods=2/11,C,Carbamidomethyl/12,C,Carbamidomethyl ModString=VAGFAKFLKTNCCR//Carbamidomethyl@C12; Carbamidomethyl@C13/2 iRT=54.9900016784668
Num peaks: 30
175.118952167	0.14136495	y1/0.0ppm
335.14960089059997	0.044160627	y2/0.0ppm
171.112804467	0.094274044	b2/0.0ppm
495.18024961419997	0.07481377	y3/0.0ppm
228.134268467	0.12662365	b3/0.0ppm
609.2231766142	0.18856268	y4/0.0ppm
375.202682467	0.1074825	b4/0.0ppm
710.2708556142001	0.71027213	y5/0.0ppm
446.239796467	0.2638169	b5/0.0ppm
838.3658186142001	0.72187173	y6/0.0ppm
574.334759467	0.26465586	b6/0.0ppm
951.4498826142001	0.70119274	y7/0.0ppm
721.403173467	0.33997038	b7/0.0ppm
1098.5182966142002	1.0	y8/0.0ppm
549.7627865406	0.016777262	y8^2)/0.0ppm
834.487237467	0.36553013	b8/0.0ppm
1226.6132596142002	0.4464141	y9/0.0ppm
613.8102680406	0.15181752	y9^2)/0.0ppm
962.582200467	0.24952039	b9/0.0ppm
1297.6503736142001	0.18508886	y10/0.0ppm
649.3288250406	0.29086804	y10^2/0.0ppm
1063.6298794670001	0.04744265	b10/0.0ppm
722.8630320406	0.21699002	y11^2/0.0ppm
1177.672806467	0.025465358	b11/0.0ppm
1501.7402516142001	0.00903497	y12/0.0ppm
751.3737640406	0.6977792	y12^2/0.0ppm
1337.7034551906002	0.0039423383	b12/0.0ppm
786.8923210406	0.43554103	y13^2/0.0ppm
1497.7341039142002	0.006262162	b13/0.0ppm
749.3706901906	0.01444011	b13^2/0.0ppm
Name: FLKTNCCR/2
MW: 549.7627862325351
Comment: Parent=549.7627862325351 Collision_energy=27.0 Mods=2/5,C,Carbamidomethyl/6,C,Carbamidomethyl ModString=FLKTNCCR//Carbamidomethyl@C6; Carbamidomethyl@C7/2 iRT=-4.480000019073486
Num peaks: 16
175.118952167	0.042221654	y1/0.0ppm
335.14960089059997	0.019334033	y2/0.0ppm
261.15975446699997	0.12666853	b2/0.0ppm
131.08351546699998	0.00034671076	b2^2)/0.0ppm
495.18024961419997	0.051647358	y3/0.0ppm
389.254717467	0.03376457	b3/0.0ppm
609.2231766142	0.21039228	y4/0.0ppm
490.302396467	0.0616001	b4/0.0ppm
710.2708556142001	0.7636776	y5/0.0ppm
604.345323467	0.010646873	b5/0.0ppm
838.3658186142001	0.52334744	y6/0.0ppm
419.68654754060003	1.0	y6^2)/0.0ppm
764.3759721906	0.004616909	b6/0.0ppm
951.4498826142001	0.032982267	y7/0.0ppm
476.22857954060004	0.31130177	y7^2)/0.0ppm
924.4066209142001	0.008592021	b7/0.0ppm
Name: FLKTNCCRFQEK/2
MW: 815.895059992655
Comment: Parent=815.895059992655 Collision_energy=27.0 Mods=2/5,C,Carbamidomethyl/6,C,Carbamidomethyl ModString=FLKTNCCRFQEK//Carbamidomethyl@C6; Carbamidomethyl@C7/2 iRT=15.649999618530273
Num peaks: 28
147.112804167	0.07215838	y1/0.0ppm
276.155397167	0.102868974	y2/0.0ppm
261.15975446699997	0.16602813	b2/0.0ppm
404.213975167	0.03921325	y3/0.0ppm
389.254717467	0.08231262	b3/0.0ppm
551.282389167	0.0955621	y4/0.0ppm
490.302396467	0.118493035	b4/0.0ppm
245.654836467	0.00078680104	b4^2)/0.0ppm
707.3835001670001	0.054983687	y5/0.0ppm
604.345323467	0.042016037	b5/0.0ppm
867.4141488906001	0.082691275	y6/0.0ppm
764.3759721906	0.024808656	b6/0.0ppm
1027.4447976142003	0.19131756	y7/0.0ppm
924.4066209142001	0.022691451	b7/0.0ppm
1141.4877246142003	0.24470966	y8/0.0ppm
571.2475005406001	0.00084237516	y8^2)/0.0ppm
1080.5077319142001	0.09902442	b8/0.0ppm
1242.5354036142003	0.58651775	y9/0.0ppm
621.7713400406001	0.1282333	y9^2)/0.0ppm
1227.5761459142002	0.054755162	b9/0.0ppm
614.2917111906	0.011253141	b9^2)/0.0ppm
1370.6303666142003	0.16591367	y10/0.0ppm
685.8188215406001	1.0	y10^2/0.0ppm
1355.6347239142003	0.09086233	b10/0.0ppm
678.3210001906001	0.11409524	b10^2/0.0ppm
742.3608535406	0.24265563	y11^2/0.0ppm
1484.6773169142004	0.026983975	b11/0.0ppm
742.8422966906002	0.46917272	b11^2/0.0ppm
Name: TNCCRFQEK/2
MW: 621.771339540595
Comment: Parent=621.771339540595 Collision_energy=27.0 Mods=2/2,C,Carbamidomethyl/3,C,Carbamidomethyl ModString=TNCCRFQEK//Carbamidomethyl@C3; Carbamidomethyl@C4/2 iRT=-10.739999771118164
Num peaks: 23
147.112804167	0.84456307	y1/0.0ppm
276.155397167	0.5910631	y2/0.0ppm
216.097882467	0.6793759	b2/0.0ppm
404.213975167	0.106436566	y3/0.0ppm
376.12853119060003	0.18780152	b3/0.0ppm
188.5679038288	0.0005369843	b3^2)/0.0ppm
551.282389167	0.20966925	y4/0.0ppm
536.1591799142001	0.0048957244	b4/0.0ppm
707.3835001670001	0.14232756	y5/0.0ppm
692.2602909142	0.24822511	b5/0.0ppm
346.6337836906	0.001256212	b5^2)/0.0ppm
867.4141488906001	0.364772	y6/0.0ppm
434.21071267880006	0.0056073186	y6^2)/0.0ppm
839.3287049142	0.21555896	b6/0.0ppm
420.1679906906	0.037462194	b6^2)/0.0ppm
1027.4447976142003	0.88165206	y7/0.0ppm
514.2260370406001	0.7861836	y7^2)/0.0ppm
967.3872829142	0.87392575	b7/0.0ppm
484.1972796906	0.144255	b7^2)/0.0ppm
1141.4877246142003	0.046298247	y8/0.0ppm
571.2475005406001	0.90374845	y8^2)/0.0ppm
1096.4298759142	1.0	b8/0.0ppm
548.7185761906	0.27630672	b8^2)/0.0ppm
Name: FQEKDEDDNLIDSYFVVK/2
MW: 1102.52332370298
Comment: Parent=1102.52332370298 Collision_energy=27.0 Mods=0 ModString=FQEKDEDDNLIDSYFVVK///2 iRT=108.55999755859375
Num peaks: 43
147.112804167	0.3743209	y1/0.0ppm
246.18121816700003	0.7945933	y2/0.0ppm
276.13426846699997	0.9993867	b2/0.0ppm
345.249632167	0.5412533	y3/0.0ppm
405.176861467	0.60624224	b3/0.0ppm
492.318046167	0.66527325	y4/0.0ppm
533.271824467	0.27394506	b4/0.0ppm
267.139550467	0.006558134	b4^2)/0.0ppm
655.3813751670001	0.26172036	y5/0.0ppm
648.298767467	0.5302423	b5/0.0ppm
742.4134031670001	0.90066266	y6/0.0ppm
777.341360467	0.402268	b6/0.0ppm
857.440346167	1.0	y7/0.0ppm
892.3683034669999	0.5004586	b7/0.0ppm
970.524410167	0.6218826	y8/0.0ppm
1007.3952464669999	0.37125725	b8/0.0ppm
1083.6084741670002	0.2655982	y9/0.0ppm
1121.438173467	0.35425016	b9/0.0ppm
561.222724967	0.02800051	b9^2)/0.0ppm
1197.6514011670001	0.4442241	y10/0.0ppm
1234.522237467	0.38425133	b10/0.0ppm
617.7647569669999	0.073284134	b10^2/0.0ppm
1312.6783441670002	0.5130102	y11/0.0ppm
1347.6063014669999	0.49641988	b11/0.0ppm
674.3067889669999	0.13182856	b11^2/0.0ppm
1427.7052871670003	0.31175655	y12/0.0ppm
1462.633244467	0.373692	b12/0.0ppm
731.8202604669999	0.1493974	b12^2/0.0ppm
1556.7478801670002	0.32089308	y13/0.0ppm
1549.665272467	0.16929644	b13/0.0ppm
775.336274467	0.1428236	b13^2/0.0ppm
1671.7748231670002	0.66619754	y14/0.0ppm
1712.728601467	0.08703989	b14/0.0ppm
856.867938967	0.20499991	b14^2/0.0ppm
1799.8697861670003	0.09291339	y15/0.0ppm
900.4385313170001	0.9429674	y15^2/0.0ppm
1859.7970154670002	0.10938324	b15/0.0ppm
930.402145967	0.24097717	b15^2/0.0ppm
964.959827817	0.84993523	y16^2/0.0ppm
1958.8654294670002	0.059983462	b16/0.0ppm
979.9363529670001	0.23590341	b16^2/0.0ppm
1028.9891168170002	0.115426436	y17^2/0.0ppm
1029.470559967	0.14782745	b17^2/0.0ppm
Name: FQEKDEDDNLIDSYFVVKR/2
MW: 1180.57387921478
Comment: Parent=1180.57387921478 Collision_energy=27.0 Mods=0 ModString=FQEKDEDDNLIDSYFVVKR///2 iRT=91.16000366210938
Num peaks: 37
175.118952167	0.5510203	y1/0.0ppm
303.213915167	0.23157014	y2/0.0ppm
276.13426846699997	0.43695948	b2/0.0ppm
402.282329167	0.36483717	y3/0.0ppm
405.176861467	0.26827782	b3/0.0ppm
501.350743167	0.23539877	y4/0.0ppm
533.271824467	0.24848987	b4/0.0ppm
648.4191571670001	0.34777257	y5/0.0ppm
648.298767467	0.60165155	b5/0.0ppm
811.482486167	0.11199061	y6/0.0ppm
777.341360467	0.29339546	b6/0.0ppm
898.514514167	0.68228626	y7/0.0ppm
892.3683034669999	0.44688728	b7/0.0ppm
1013.541457167	1.0	y8/0.0ppm
1007.3952464669999	0.32222408	b8/0.0ppm
1126.625521167	0.77221084	y9/0.0ppm
1121.438173467	0.3170428	b9/0.0ppm
1239.709585167	0.2591516	y10/0.0ppm
1234.522237467	0.28154382	b10/0.0ppm
1353.7525121669998	0.3157733	y11/0.0ppm
1347.6063014669999	0.30927756	b11/0.0ppm
1468.779455167	0.48199287	y12/0.0ppm
1462.633244467	0.13731451	b12/0.0ppm
1583.806398167	0.3604069	y13/0.0ppm
1549.665272467	0.027764227	b13/0.0ppm
1712.8489911670001	0.3649269	y14/0.0ppm
1712.728601467	0.039554153	b14/0.0ppm
1827.8759341670002	0.29069427	y15/0.0ppm
914.441605317	0.3274775	y15^2/0.0ppm
1859.7970154670002	0.017133573	b15/0.0ppm
978.489086817	0.43033084	y16^2/0.0ppm
1958.8654294670002	0.0024397487	b16/0.0ppm
1043.010383317	0.45518747	y17^2/0.0ppm
1029.470559967	0.0005259752	b17^2/0.0ppm
1107.0396723170002	0.061137717	y18^2/0.0ppm
2186.028806467	0.010691392	b18/0.0ppm
1093.518041467	0.029916786	b18^2/0.0ppm
Name: DEDDNLIDSYFVVK/2
MW: 836.39104994286
Comment: Parent=836.39104994286 Collision_energy=27.0 Mods=0 ModString=DEDDNLIDSYFVVK///2 iRT=127.08999633789062
Num peaks: 26
147.112804167	0.12078937	y1/0.0ppm
246.18121816700003	0.16732432	y2/0.0ppm
245.07681246700002	0.25310364	b2/0.0ppm
345.249632167	0.11393616	y3/0.0ppm
360.10375546700004	0.12546937	b3/0.0ppm
492.318046167	0.1329568	y4/0.0ppm
475.13069846700006	0.12624675	b4/0.0ppm
238.06898746700003	0.0010845612	b4^2)/0.0ppm
655.3813751670001	0.06406001	y5/0.0ppm
589.1736254670001	0.14856732	b5/0.0ppm
295.09045096700004	0.0030724467	b5^2)/0.0ppm
742.4134031670001	0.17929156	y6/0.0ppm
702.2576894670001	0.30317897	b6/0.0ppm
857.440346167	0.7777533	y7/0.0ppm
815.3417534670001	0.07778738	b7/0.0ppm
970.524410167	1.0	y8/0.0ppm
930.3686964670001	0.018225351	b8/0.0ppm
1083.6084741670002	0.26053378	y9/0.0ppm
1017.400724467	0.00979819	b9/0.0ppm
1197.6514011670001	0.14143352	y10/0.0ppm
1180.4640534670002	0.011145499	b10/0.0ppm
1312.6783441670002	0.09298614	y11/0.0ppm
1327.5324674670003	0.010150373	b11/0.0ppm
1427.7052871670003	0.114943705	y12/0.0ppm
1426.6008814670004	0.009700194	b12/0.0ppm
1525.6692954670004	0.0005181713	b13/0.0ppm
Name: DEDDNLIDSYFVVKR/2
MW: 914.4416054546599
Comment: Parent=914.4416054546599 Collision_energy=27.0 Mods=0 ModString=DEDDNLIDSYFVVKR///2 iRT=106.22000122070312
Num peaks: 34
175.118952167	0.16495053	y1/0.0ppm
303.213915167	0.12587203	y2/0.0ppm
245.07681246700002	0.13209209	b2/0.0ppm
402.282329167	0.16302955	y3/0.0ppm
360.10375546700004	0.06958106	b3/0.0ppm
501.350743167	0.10751127	y4/0.0ppm
475.13069846700006	0.117269434	b4/0.0ppm
648.4191571670001	0.19341862	y5/0.0ppm
589.1736254670001	0.1803482	b5/0.0ppm
295.09045096700004	0.0002232988	b5^2)/0.0ppm
811.482486167	0.0992112	y6/0.0ppm
702.2576894670001	0.4379621	b6/0.0ppm
898.514514167	0.39471015	y7/0.0ppm
815.3417534670001	0.16538471	b7/0.0ppm
1013.541457167	1.0	y8/0.0ppm
507.274366817	0.004831147	y8^2)/0.0ppm
930.3686964670001	0.055549715	b8/0.0ppm
1126.625521167	0.82480013	y9/0.0ppm
563.8163988169999	0.042056218	y9^2)/0.0ppm
1017.400724467	0.022376621	b9/0.0ppm
1239.709585167	0.19045714	y10/0.0ppm
620.3584308169999	0.037380844	y10^2/0.0ppm
1180.4640534670002	0.0026534284	b10/0.0ppm
1353.7525121669998	0.07545054	y11/0.0ppm
677.3798943169999	0.1791985	y11^2/0.0ppm
1327.5324674670003	0.005621028	b11/0.0ppm
1468.779455167	0.020712141	y12/0.0ppm
734.8933658169999	0.20300795	y12^2/0.0ppm
1426.6008814670004	0.00080566807	b12/0.0ppm
1583.806398167	0.027968848	y13/0.0ppm
792.4068373169999	0.2110148	y13^2/0.0ppm
1525.6692954670004	0.0114597045	b13/0.0ppm
856.928133817	0.12504113	y14^2/0.0ppm
1653.7642584670004	0.018355252	b14/0.0ppm
Name: RHTFSNYQHEETIYNLLK/2
MW: 1147.0716410929049
Comment: Parent=1147.0716410929049 Collision_energy=27.0 Mods=0 ModString=RHTFSNYQHEETIYNLLK///2 iRT=70.2699966430664
Num peaks: 44
147.112804167	0.007173568	y1/0.0ppm
260.196868167	0.07977025	y2/0.0ppm
294.167299467	0.08821806	b2/0.0ppm
373.280932167	0.07337588	y3/0.0ppm
395.21497846700004	0.009422687	b3/0.0ppm
487.323859167	0.12671971	y4/0.0ppm
542.283392467	0.0121313315	b4/0.0ppm
271.645334467	0.0050023873	b4^2)/0.0ppm
650.3871881670001	0.16778843	y5/0.0ppm
629.315420467	0.0041338685	b5/0.0ppm
315.161348467	0.0067190435	b5^2)/0.0ppm
763.4712521670001	0.02644344	y6/0.0ppm
743.3583474669999	0.11462125	b6/0.0ppm
372.18281196699996	0.006434952	b6^2)/0.0ppm
864.5189311670001	0.015134823	y7/0.0ppm
906.4216764669999	0.08943265	b7/0.0ppm
453.71447646699994	0.0034604648	b7^2)/0.0ppm
993.5615241670001	0.039251912	y8/0.0ppm
1034.480254467	0.13799062	b8/0.0ppm
517.7437654669999	0.0047548707	b8^2)/0.0ppm
1122.6041171670001	0.02986601	y9/0.0ppm
1171.5391664669999	0.09790283	b9/0.0ppm
586.2732214669999	0.012118272	b9^2)/0.0ppm
1259.663029167	0.052519303	y10/0.0ppm
1300.581759467	0.0690641	b10/0.0ppm
650.7945179669999	0.022513576	b10^2/0.0ppm
1387.7216071670002	0.0029076878	y11/0.0ppm
1429.624352467	0.067323335	b11/0.0ppm
715.315814467	0.04881556	b11^2/0.0ppm
1550.7849361670003	0.007937226	y12/0.0ppm
1530.6720314670001	0.09489473	b12/0.0ppm
765.839653967	0.12146922	b12^2/0.0ppm
1643.756095467	0.087575756	b13/0.0ppm
822.381685967	0.22475736	b13^2/0.0ppm
1751.8598911670003	0.014586541	y14/0.0ppm
1806.819424467	0.015891325	b14/0.0ppm
903.913350467	0.2673773	b14^2/0.0ppm
1898.9283051670004	0.012932527	y15/0.0ppm
960.934813967	0.8185854	b15^2/0.0ppm
1999.9759841670004	0.016802154	y16/0.0ppm
1000.4916303170002	0.02034433	y16^2/0.0ppm
1017.4768459669999	1.0	b16^2/0.0ppm
1069.0210863170003	0.0756811	y17^2/0.0ppm
1074.018877967	0.86505735	b17^2/0.0ppm
Name: HTFSNYQHEETIYNLLK/2
MW: 1069.021085581105
Comment: Parent=1069.021085581105 Collision_energy=27.0 Mods=0 ModString=HTFSNYQHEETIYNLLK///2 iRT=82.8499984741211
Num peaks: 46
147.112804167	0.09383265	y1/0.0ppm
260.196868167	0.23046218	y2/0.0ppm
130.602072317	0.0060181557	y2^2)/0.0ppm
239.11386746699998	0.74024576	b2/0.0ppm
373.280932167	0.1540942	y3/0.0ppm
386.18228146699994	0.12513988	b3/0.0ppm
487.323859167	0.23897134	y4/0.0ppm
473.2143094669999	0.056810476	b4/0.0ppm
237.11079296699995	0.005469343	b4^2)/0.0ppm
650.3871881670001	0.3605904	y5/0.0ppm
587.2572364669999	0.19681334	b5/0.0ppm
763.4712521670001	0.073839195	y6/0.0ppm
750.3205654669999	0.16421351	b6/0.0ppm
864.5189311670001	0.085578606	y7/0.0ppm
878.379143467	0.29156205	b7/0.0ppm
439.693209967	0.0011570331	b7^2)/0.0ppm
993.5615241670001	0.1317913	y8/0.0ppm
1015.4380554669999	0.19114697	b8/0.0ppm
508.22266596699995	0.009333822	b8^2)/0.0ppm
1122.6041171670001	0.19827738	y9/0.0ppm
1144.480648467	0.113089904	b9/0.0ppm
572.743962467	0.016487414	b9^2)/0.0ppm
1259.663029167	0.47397742	y10/0.0ppm
1273.5232414670002	0.0936372	b10/0.0ppm
637.265258967	0.037488986	b10^2/0.0ppm
1387.7216071670002	0.1438542	y11/0.0ppm
1374.5709204670002	0.13093084	b11/0.0ppm
687.789098467	0.11771192	b11^2/0.0ppm
1550.7849361670003	0.15451337	y12/0.0ppm
775.8961063170001	0.00047465393	y12^2/0.0ppm
1487.654984467	0.17829624	b12/0.0ppm
744.331130467	0.26135	b12^2/0.0ppm
1664.8278631670003	0.067280576	y13/0.0ppm
832.9175698170001	0.00016524193	y13^2/0.0ppm
1650.7183134670001	0.037698604	b13/0.0ppm
825.862794967	0.2550921	b13^2/0.0ppm
1751.8598911670003	0.12996899	y14/0.0ppm
876.4335838170001	0.044825073	y14^2/0.0ppm
1764.761240467	0.06157702	b14/0.0ppm
882.884258467	0.901446	b14^2/0.0ppm
1898.9283051670004	0.13805619	y15/0.0ppm
949.9677908170002	0.51637024	y15^2/0.0ppm
1877.845304467	0.047735702	b15/0.0ppm
939.426290467	1.0	b15^2/0.0ppm
1000.4916303170002	0.49198058	y16^2/0.0ppm
995.9683224669999	0.526046	b16^2/0.0ppm
Name: HTFSNYQHEETIYNLLKDCPAVAK/2
MW: 1439.6950655182902
Comment: Parent=1439.6950655182902 Collision_energy=27.0 Mods=1/18,C,Carbamidomethyl ModString=HTFSNYQHEETIYNLLKDCPAVAK//Carbamidomethyl@C19/2 iRT=93.58999633789062
Num peaks: 55
147.112804167	0.0066052256	y1/0.0ppm
218.149918167	0.44098532	y2/0.0ppm
239.11386746699998	0.44475332	b2/0.0ppm
317.21833216699997	0.2921309	y3/0.0ppm
388.255446167	0.10848638	y4/0.0ppm
473.2143094669999	0.0060849176	b4/0.0ppm
485.308210167	1.0	y5/0.0ppm
587.2572364669999	0.27158123	b5/0.0ppm
645.3388588906001	0.9189445	y6/0.0ppm
750.3205654669999	0.40315762	b6/0.0ppm
760.3658018906001	0.90673095	y7/0.0ppm
878.379143467	0.8839164	b7/0.0ppm
888.4607648906001	0.8243925	y8/0.0ppm
1015.4380554669999	0.5666444	b8/0.0ppm
1001.5448288906001	0.49490684	y9/0.0ppm
1144.480648467	0.4406954	b9/0.0ppm
1114.6288928906001	0.36067975	y10/0.0ppm
1273.5232414670002	0.34213957	b10/0.0ppm
637.265258967	0.0060722902	b10^2/0.0ppm
1228.6718198906	0.24906465	y11/0.0ppm
1374.5709204670002	0.29754978	b11/0.0ppm
687.789098467	0.014073505	b11^2/0.0ppm
1391.7351488906002	0.3792283	y12/0.0ppm
1487.654984467	0.2973581	b12/0.0ppm
744.331130467	0.024002519	b12^2/0.0ppm
1504.8192128906	0.059899203	y13/0.0ppm
1650.7183134670001	0.25543603	b13/0.0ppm
825.862794967	0.03899115	b13^2/0.0ppm
1605.8668918906	0.2424707	y14/0.0ppm
1764.761240467	0.28462222	b14/0.0ppm
882.884258467	0.07496414	b14^2/0.0ppm
1734.9094848906	0.30941644	y15/0.0ppm
1877.845304467	0.22509678	b15/0.0ppm
939.426290467	0.078168325	b15^2/0.0ppm
1863.9520778906	0.47574434	y16/0.0ppm
1990.929368467	0.30693442	b16/0.0ppm
995.9683224669999	0.15360118	b16^2/0.0ppm
2001.0109898906	0.32324782	y17/0.0ppm
2119.0243314669997	0.15069933	b17/0.0ppm
1060.015803967	0.16983475	b17^2/0.0ppm
2129.0695678906	0.006210821	y18/0.0ppm
1065.0384221788001	0.019920666	y18^2/0.0ppm
2234.0512744669995	0.0988684	b18/0.0ppm
1117.529275467	0.24589917	b18^2/0.0ppm
1146.5700866788002	0.027117092	y19^2/0.0ppm
2394.0819231905994	0.044378396	b19/0.0ppm
1197.5445998287998	0.35927895	b19^2/0.0ppm
1203.5915501788002	0.6721964	y20^2/0.0ppm
1246.0709818287999	0.3027038	b20^2/0.0ppm
1247.1075641788002	0.37082627	y21^2/0.0ppm
1281.5895388288	0.6408531	b21^2/0.0ppm
1320.6417711788001	0.69846845	y22^2/0.0ppm
1331.1237458287999	0.93140066	b22^2/0.0ppm
1371.1656106788	0.21691532	y23^2/0.0ppm
1366.6423028288	0.778794	b23^2/0.0ppm
Name: DCPAVAKHDFFK/2
MW: 717.845361606935
Comment: Parent=717.845361606935 Collision_energy=27.0 Mods=1/1,C,Carbamidomethyl ModString=DCPAVAKHDFFK//Carbamidomethyl@C2/2 iRT=38.709999084472656
Num peaks: 31
147.112804167	0.0910755	y1/0.0ppm
74.060040317	3.4743465e-05	y1^2)/0.0ppm
294.18121816699994	0.07931216	y2/0.0ppm
276.0648681906	0.3202482	b2/0.0ppm
441.2496321669999	0.0777784	y3/0.0ppm
373.11763219060003	0.03353745	b3/0.0ppm
556.2765751669999	0.04501862	y4/0.0ppm
278.64192581699996	0.0003707603	y4^2)/0.0ppm
444.1547461906	0.08741707	b4/0.0ppm
222.5810113288	0.0013729858	b4^2)/0.0ppm
693.3354871669999	0.16165885	y5/0.0ppm
347.17138181699994	0.00027743462	y5^2)/0.0ppm
543.2231601906	0.085905336	b5/0.0ppm
821.4304501669999	0.09056428	y6/0.0ppm
614.2602741906	0.027953546	b6/0.0ppm
892.4675641669999	0.27994725	y7/0.0ppm
742.3552371906	0.01728216	b7/0.0ppm
991.5359781669998	0.12711322	y8/0.0ppm
496.2716273169999	0.011871199	y8^2)/0.0ppm
879.4141491905999	0.012603414	b8/0.0ppm
1062.573092167	0.07393137	y9/0.0ppm
531.7901843169999	0.021187482	y9^2)/0.0ppm
994.4410921905999	0.045800615	b9/0.0ppm
497.72418432879994	0.003060077	b9^2)/0.0ppm
1159.625856167	0.43919346	y10/0.0ppm
580.3165663169999	1.0	y10^2/0.0ppm
1141.5095061906	0.036699936	b10/0.0ppm
571.2583913287999	0.017868262	b10^2/0.0ppm
660.3318906787999	0.38345948	y11^2/0.0ppm
1288.5779201906	0.042454988	b11/0.0ppm
644.7925983288	0.03486205	b11^2/0.0ppm
Name: DCPAVAKHDFFKFR/2
MW: 869.43012407523
Comment: Parent=869.43012407523 Collision_energy=27.0 Mods=1/1,C,Carbamidomethyl ModString=DCPAVAKHDFFKFR//Carbamidomethyl@C2/2 iRT=58.369998931884766
Num peaks: 33
175.118952167	0.08563333	y1/0.0ppm
322.187366167	0.07786921	y2/0.0ppm
276.0648681906	0.18665983	b2/0.0ppm
450.282329167	0.05534003	y3/0.0ppm
373.11763219060003	0.024148457	b3/0.0ppm
597.350743167	0.053627726	y4/0.0ppm
444.1547461906	0.106911615	b4/0.0ppm
744.419157167	0.19271702	y5/0.0ppm
543.2231601906	0.13310853	b5/0.0ppm
859.4461001669999	0.17453481	y6/0.0ppm
614.2602741906	0.0761207	b6/0.0ppm
996.5050121669999	0.44029084	y7/0.0ppm
498.75614431699995	0.012153804	y7^2)/0.0ppm
742.3552371906	0.063434646	b7/0.0ppm
1124.599975167	0.17574875	y8/0.0ppm
562.8036258169999	0.013164217	y8^2)/0.0ppm
879.4141491905999	0.039786767	b8/0.0ppm
1195.6370891669999	0.3288464	y9/0.0ppm
598.3221828169999	0.05392502	y9^2)/0.0ppm
994.4410921905999	0.055568803	b9/0.0ppm
1294.705503167	0.09011806	y10/0.0ppm
647.8563898169999	0.119774535	y10^2/0.0ppm
1141.5095061906	0.028750727	b10/0.0ppm
1365.742617167	0.030005569	y11/0.0ppm
683.3749468169999	0.023363937	y11^2/0.0ppm
1288.5779201906	0.020605577	b11/0.0ppm
1462.795381167	0.12095902	y12/0.0ppm
731.9013288169999	1.0	y12^2/0.0ppm
1416.6728831906	0.0057320823	b12/0.0ppm
708.8400798288	0.0063390085	b12^2/0.0ppm
811.9166531788	0.53694165	y13^2/0.0ppm
1563.7412971906	0.0104165925	b13/0.0ppm
782.3742868288	0.01949589	b13^2/0.0ppm
Name: HDFFKFRIDGDMVPHISR/2
MW: 1109.054739979865
Comment: Parent=1109.054739979865 Collision_energy=27.0 Mods=0 ModString=HDFFKFRIDGDMVPHISR///2 iRT=91.19000244140625
Num peaks: 31
175.118952167	0.25873417	y1/0.0ppm
262.150980167	0.07610884	y2/0.0ppm
253.09313146699998	0.10015696	b2/0.0ppm
375.23504416699996	0.15516555	y3/0.0ppm
400.161545467	0.07084411	b3/0.0ppm
256.650616317	0.0011252437	y4^2)/0.0ppm
547.229959467	0.012763526	b4/0.0ppm
609.3467201670001	0.81296825	y5/0.0ppm
305.176998317	0.0031823544	y5^2)/0.0ppm
675.324922467	0.059441376	b5/0.0ppm
708.415134167	0.057631724	y6/0.0ppm
839.455619167	0.80085564	y7/0.0ppm
978.494447467	0.029938903	b7/0.0ppm
954.482562167	0.05242376	y8/0.0ppm
1091.578511467	0.038317468	b8/0.0ppm
1011.504026167	0.2872747	y9/0.0ppm
1126.5309691670002	0.04283357	y10/0.0ppm
1263.626918467	0.42843065	b10/0.0ppm
1378.653861467	0.15747768	b11/0.0ppm
1509.694346467	0.292562	b12/0.0ppm
755.350811467	0.011123181	b12^2/0.0ppm
1608.7627604670001	0.35382757	b13/0.0ppm
804.885018467	0.026101688	b13^2/0.0ppm
1705.8155244670002	0.093639486	b14/0.0ppm
853.411400467	0.0067186607	b14^2/0.0ppm
1842.8744364670001	0.004909323	b15/0.0ppm
983.0118128170001	1.0	y16^2/0.0ppm
978.482888467	0.0043147597	b16^2/0.0ppm
1040.5252843170001	0.011743303	y17^2/0.0ppm
2042.990528467	0.015520307	b17/0.0ppm
1021.998902467	0.037449054	b17^2/0.0ppm
Name: FRIDGDMVPHISR/2
MW: 771.8959171187349
Comment: Parent=771.8959171187349 Collision_energy=27.0 Mods=0 ModString=FRIDGDMVPHISR///2 iRT=70.01000213623047
Num peaks: 24
175.118952167	0.31447235	y1/0.0ppm
262.150980167	0.069334015	y2/0.0ppm
304.176801467	0.12814511	b2/0.0ppm
375.23504416699996	0.015599462	y3/0.0ppm
532.287808467	1.0	b4/0.0ppm
609.3467201670001	0.4693138	y5/0.0ppm
708.415134167	0.038472958	y6/0.0ppm
704.336215467	0.55233	b6/0.0ppm
839.455619167	0.7796924	y7/0.0ppm
835.376700467	0.056417316	b7/0.0ppm
418.191988467	0.00086737704	b7^2)/0.0ppm
954.482562167	0.03538581	y8/0.0ppm
934.4451144669999	0.5075087	b8/0.0ppm
467.72619546699997	0.0052163512	b8^2)/0.0ppm
1011.504026167	0.8287417	y9/0.0ppm
1126.5309691670002	0.1256628	y10/0.0ppm
1168.556790467	0.097046904	b10/0.0ppm
584.7820334669999	0.0040370757	b10^2/0.0ppm
1239.615033167	0.26463023	y11/0.0ppm
1281.6408544669998	0.047701653	b11/0.0ppm
641.3240654669999	0.024947025	b11^2/0.0ppm
698.361710317	0.0030066601	y12^2/0.0ppm
1368.672882467	0.14046283	b12/0.0ppm
684.8400794669999	0.0100044515	b12^2/0.0ppm
Name: FRIDGDMVPHISRQR/2
MW: 913.9757613831749
Comment: Parent=913.9757613831749 Collision_energy=27.0 Mods=0 ModString=FRIDGDMVPHISRQR///2 iRT=55.27000045776367
Num peaks: 23
175.118952167	0.2594093	y1/0.0ppm
88.063114317	0.0024679035	y1^2)/0.0ppm
303.177530167	0.034313645	y2/0.0ppm
273.658972817	0.0015827604	y4^2)/0.0ppm
532.287808467	0.7271505	b4/0.0ppm
704.336215467	0.86806405	b6/0.0ppm
893.506409167	1.0	y7/0.0ppm
447.256842817	0.030744923	y7^2)/0.0ppm
835.376700467	0.13589388	b7/0.0ppm
934.4451144669999	0.8318921	b8/0.0ppm
467.72619546699997	0.0012483862	b8^2)/0.0ppm
1123.6153081670002	0.44290674	y9/0.0ppm
562.311292317	0.26742637	y9^2)/0.0ppm
1168.556790467	0.035369318	b10/0.0ppm
1295.6637151670002	0.21299662	y11/0.0ppm
648.335495817	0.3631488	y11^2/0.0ppm
1281.6408544669998	0.0630863	b11/0.0ppm
705.8489673170001	0.61887175	y12^2/0.0ppm
762.390999317	0.03511803	y13^2/0.0ppm
762.8906349669999	0.010297191	b13^2/0.0ppm
840.441554817	0.23484553	y14^2/0.0ppm
1652.8325714669998	0.05560864	b14/0.0ppm
826.9199239669998	0.06634384	b14^2/0.0ppm
Name: IDGDMVPHISR/2
MW: 620.3111546504399
Comment: Parent=620.3111546504399 Collision_energy=27.0 Mods=0 ModString=IDGDMVPHISR///2 iRT=48.02000045776367
Num peaks: 25
175.118952167	0.030403255	y1/0.0ppm
262.150980167	0.043763123	y2/0.0ppm
229.118283467	0.095297895	b2/0.0ppm
375.23504416699996	0.041566256	y3/0.0ppm
286.139747467	0.025379384	b3/0.0ppm
512.293956167	0.027442122	y4/0.0ppm
401.166690467	0.10882239	b4/0.0ppm
609.3467201670001	1.0	y5/0.0ppm
305.176998317	0.02927408	y5^2)/0.0ppm
532.207175467	0.08514353	b5/0.0ppm
708.415134167	0.16475631	y6/0.0ppm
354.711205317	0.008802402	y6^2)/0.0ppm
631.2755894669999	0.12982388	b6/0.0ppm
839.455619167	0.118140474	y7/0.0ppm
420.231447817	0.016036052	y7^2)/0.0ppm
728.3283534669999	0.0057010553	b7/0.0ppm
954.482562167	0.025815578	y8/0.0ppm
477.744919317	0.022040363	y8^2)/0.0ppm
865.3872654669999	0.008454348	b8/0.0ppm
1011.504026167	0.16380526	y9/0.0ppm
506.255651317	0.12647054	y9^2)/0.0ppm
978.4713294669999	0.016646395	b9/0.0ppm
1126.5309691670002	0.1347047	y10/0.0ppm
563.769122817	0.1263479	y10^2/0.0ppm
1065.5033574670001	0.004163355	b10/0.0ppm
Name: IDGDMVPHISRQR/2
MW: 762.39099891488
Comment: Parent=762.39099891488 Collision_energy=27.0 Mods=0 ModString=IDGDMVPHISRQR///2 iRT=32.689998626708984
Num peaks: 26
175.118952167	0.06782046	y1/0.0ppm
88.063114317	0.0009438631	y1^2)/0.0ppm
303.177530167	0.013998169	y2/0.0ppm
229.118283467	0.009951663	b2/0.0ppm
230.142958817	0.0033271485	y3^2)/0.0ppm
546.310669167	0.0059566186	y4/0.0ppm
273.658972817	0.0018932205	y4^2)/0.0ppm
401.166690467	0.025702242	b4/0.0ppm
201.086983467	0.0008659608	b4^2)/0.0ppm
532.207175467	0.04117359	b5/0.0ppm
631.2755894669999	0.054037124	b6/0.0ppm
893.506409167	0.1315818	y7/0.0ppm
447.256842817	0.13780938	y7^2)/0.0ppm
728.3283534669999	0.00048448693	b7/0.0ppm
496.791049817	0.024088878	y8^2)/0.0ppm
865.3872654669999	0.0022618233	b8/0.0ppm
562.311292317	0.52458113	y9^2)/0.0ppm
978.4713294669999	0.010664701	b9/0.0ppm
489.73930296699996	0.0006516603	b9^2)/0.0ppm
533.255316967	0.00038189391	b10^2/0.0ppm
648.335495817	1.0	y11^2/0.0ppm
1221.604468467	0.0019289048	b11/0.0ppm
611.305872467	0.0019659845	b11^2/0.0ppm
705.8489673170001	0.017885571	y12^2/0.0ppm
1349.663046467	0.016577	b12/0.0ppm
675.3351614669999	0.0004612935	b12^2/0.0ppm
Name: IDGDMVPHISRQRLTK/2
MW: 933.50435164465
Comment: Parent=933.50435164465 Collision_energy=27.0 Mods=0 ModString=IDGDMVPHISRQRLTK///2 iRT=36.029998779296875
Num peaks: 29
147.112804167	0.07115086	y1/0.0ppm
74.060040317	0.005530079	y1^2)/0.0ppm
248.16048316700002	0.01917394	y2/0.0ppm
229.118283467	0.0073591755	b2/0.0ppm
361.244547167	0.016502399	y3/0.0ppm
181.125911817	0.002724082	y3^2)/0.0ppm
517.345658167	0.00021000906	y4/0.0ppm
259.176467317	0.004468516	y4^2)/0.0ppm
401.166690467	0.016231164	b4/0.0ppm
645.404236167	0.010014753	y5/0.0ppm
323.205756317	0.002536875	y5^2)/0.0ppm
532.207175467	0.05644912	b5/0.0ppm
631.2755894669999	0.067855515	b6/0.0ppm
444.77232581699997	0.0022960014	y7^2)/0.0ppm
865.3872654669999	0.009036678	b8/0.0ppm
1235.733115167	0.038519997	y10/0.0ppm
618.370195817	0.11585797	y10^2/0.0ppm
1065.5033574670001	0.004317324	b10/0.0ppm
667.904402817	0.04172419	y11^2/0.0ppm
1221.604468467	0.007570559	b11/0.0ppm
733.424645317	0.7434639	y12^2/0.0ppm
1349.663046467	0.009033081	b12/0.0ppm
675.3351614669999	0.00055506756	b12^2/0.0ppm
1505.764157467	0.018860849	b13/0.0ppm
753.3857169669999	0.020011632	b13^2/0.0ppm
819.448848817	1.0	y14^2/0.0ppm
809.9277489669998	0.025592802	b14^2/0.0ppm
1719.8959004669998	0.00698009	b15/0.0ppm
860.4515884669999	0.034311306	b15^2/0.0ppm
Name: QRLTKYTMADLVYALR/2
MW: 971.53257776813
Comment: Parent=971.53257776813 Collision_energy=27.0 Mods=0 ModString=QRLTKYTMADLVYALR///2 iRT=104.69999694824219
Num peaks: 32
175.118952167	0.580854	y1/0.0ppm
129.065854467	0.015355833	b1/0.0ppm
285.166965467	0.09827192	b2/0.0ppm
359.240130167	0.00086420856	y3/0.0ppm
398.251029467	0.06315769	b3/0.0ppm
522.303459167	0.0881641	y4/0.0ppm
261.655367817	0.0003610276	y4^2)/0.0ppm
499.29870846700004	0.11218052	b4/0.0ppm
627.393671467	0.1845204	b5/0.0ppm
734.4559371670001	1.0	y6/0.0ppm
849.4828801670001	0.0720233	y7/0.0ppm
891.5046794670001	0.009080122	b7/0.0ppm
920.519994167	0.08117066	y8/0.0ppm
1051.560479167	0.020912405	y9/0.0ppm
1093.5822784670002	0.03151049	b9/0.0ppm
1152.608158167	0.093803145	y10/0.0ppm
1208.6092214670002	0.7534856	b10/0.0ppm
604.808248967	0.021959081	b10^2/0.0ppm
1315.6714871670001	0.16806455	y11/0.0ppm
1321.6932854670001	0.0015203289	b11/0.0ppm
661.350280967	0.038075447	b11^2/0.0ppm
1443.7664501670001	0.10230206	y12/0.0ppm
1420.7616994670002	0.03765398	b12/0.0ppm
710.884487967	0.035548277	b12^2/0.0ppm
1544.8141291670001	0.06362254	y13/0.0ppm
792.4161524670001	0.032115348	b13^2/0.0ppm
1657.898193167	0.09090249	y14/0.0ppm
829.452734817	0.0067617125	y14^2/0.0ppm
827.9347094670001	0.0341819	b14^2/0.0ppm
907.5032903169999	0.023133207	y15^2/0.0ppm
1767.9462064670001	0.13762899	b15/0.0ppm
884.476741467	0.058026604	b15^2/0.0ppm
Name: LTKYTMADLVYALR/2
MW: 829.45273350369
Comment: Parent=829.45273350369 Collision_energy=27.0 Mods=0 ModString=LTKYTMADLVYALR///2 iRT=119.8499984741211
Num peaks: 28
175.118952167	0.12744226	y1/0.0ppm
288.203016167	0.041328516	y2/0.0ppm
144.605146317	0.00041668394	y2^2)/0.0ppm
215.139019467	0.083175816	b2/0.0ppm
108.073147967	0.00050172984	b2^2)/0.0ppm
359.240130167	0.067141555	y3/0.0ppm
343.23398246700003	0.15781917	b3/0.0ppm
522.303459167	0.21797779	y4/0.0ppm
506.29731146700004	0.43520474	b4/0.0ppm
621.3718731670001	0.13141806	y5/0.0ppm
607.344990467	0.16984601	b5/0.0ppm
734.4559371670001	0.2451871	y6/0.0ppm
738.385475467	0.13332337	b6/0.0ppm
849.4828801670001	0.23705877	y7/0.0ppm
809.422589467	0.05090083	b7/0.0ppm
920.519994167	0.5264257	y8/0.0ppm
924.4495324669999	0.089306444	b8/0.0ppm
1051.560479167	0.50551474	y9/0.0ppm
1037.533596467	0.04675707	b9/0.0ppm
1152.608158167	1.0	y10/0.0ppm
1136.6020104670001	0.047524966	b10/0.0ppm
1315.6714871670001	0.92368835	y11/0.0ppm
1299.6653394670002	0.017478427	b11/0.0ppm
1443.7664501670001	0.07202473	y12/0.0ppm
722.386863317	0.8893883	y12^2/0.0ppm
1370.7024534670002	0.011372131	b12/0.0ppm
772.910702817	0.2739384	y13^2/0.0ppm
1483.786517467	0.014417861	b13/0.0ppm
Name: LTKYTMADLVYALRHFDEGNCDTLK/2
MW: 1487.72550852049
Comment: Parent=1487.72550852049 Collision_energy=27.0 Mods=1/20,C,Carbamidomethyl ModString=LTKYTMADLVYALRHFDEGNCDTLK//Carbamidomethyl@C21/2 iRT=133.4499969482422
Num peaks: 58
147.112804167	0.048351604	y1/0.0ppm
74.060040317	0.016038278	y1^2)/0.0ppm
260.196868167	0.09674134	y2/0.0ppm
361.244547167	0.4302125	y3/0.0ppm
343.23398246700003	0.033495575	b3/0.0ppm
476.271490167	0.23663786	y4/0.0ppm
506.29731146700004	0.20075081	b4/0.0ppm
636.3021388906001	0.24956651	y5/0.0ppm
607.344990467	0.18929963	b5/0.0ppm
750.3450658906	0.08206484	y6/0.0ppm
375.6761711788	0.0011811327	y6^2)/0.0ppm
738.385475467	0.116854966	b6/0.0ppm
807.3665298906001	0.4641588	y7/0.0ppm
809.422589467	0.11773889	b7/0.0ppm
936.4091228906001	1.0	y8/0.0ppm
924.4495324669999	0.23007756	b8/0.0ppm
1051.4360658906003	0.517868	y9/0.0ppm
1037.533596467	0.47732362	b9/0.0ppm
1198.5044798906004	0.28115815	y10/0.0ppm
1136.6020104670001	0.25350592	b10/0.0ppm
568.804643467	0.00039649516	b10^2/0.0ppm
1335.5633918906003	0.38701105	y11/0.0ppm
1299.6653394670002	0.14275965	b11/0.0ppm
650.336307967	0.0032053993	b11^2/0.0ppm
1491.6645028906003	0.2249974	y12/0.0ppm
1370.7024534670002	0.18090793	b12/0.0ppm
685.854864967	0.002720176	b12^2/0.0ppm
1604.7485668906002	0.0484974	y13/0.0ppm
1483.786517467	0.16116816	b13/0.0ppm
742.396896967	0.0009620896	b13^2/0.0ppm
1675.7856808906001	0.06482529	y14/0.0ppm
1639.887628467	0.20824018	b14/0.0ppm
820.447452467	0.0059525105	b14^2/0.0ppm
1838.8490098906002	0.34577417	y15/0.0ppm
1776.946540467	0.1446727	b15/0.0ppm
888.9769084669999	0.0016522037	b15^2/0.0ppm
1924.014954467	0.24655692	b16/0.0ppm
962.511115467	0.011462496	b16^2/0.0ppm
2039.0418974670001	0.26352912	b17/0.0ppm
1020.024586967	0.02419126	b17^2/0.0ppm
1083.5178536788	0.11811501	y18^2/0.0ppm
2168.084490467	0.056630727	b18/0.0ppm
1084.545883467	0.015148976	b18^2/0.0ppm
1119.0364106788002	0.15375678	y19^2/0.0ppm
2225.1059544669997	0.025651421	b19/0.0ppm
1113.056615467	0.032750085	b19^2/0.0ppm
1184.5566531788002	0.15173304	y20^2/0.0ppm
2339.1488814669997	0.003925954	b20/0.0ppm
1170.078078967	0.08602266	b20^2/0.0ppm
1235.0804926788	0.20164283	y21^2/0.0ppm
2499.1795301905995	0.003683644	b21/0.0ppm
1250.0934033288	0.49332008	b21^2/0.0ppm
1316.6121571788	0.19400774	y22^2/0.0ppm
1307.6068748287998	0.51822007	b22^2/0.0ppm
1380.6596386788	0.08826425	y23^2/0.0ppm
1358.1307143287997	0.8194806	b23^2/0.0ppm
1431.1834781788	0.04655036	y24^2/0.0ppm
1414.6727463287998	0.5216731	b24^2/0.0ppm
Name: YTMADLVYALR/2
MW: 658.33938077392
Comment: Parent=658.33938077392 Collision_energy=27.0 Mods=0 ModString=YTMADLVYALR///2 iRT=134.60000610351562
Num peaks: 23
175.118952167	0.08295381	y1/0.0ppm
288.203016167	0.057331976	y2/0.0ppm
265.118284467	0.5901314	b2/0.0ppm
359.240130167	0.12489738	y3/0.0ppm
396.158769467	0.09939833	b3/0.0ppm
522.303459167	0.5366896	y4/0.0ppm
467.19588346700004	0.08757619	b4/0.0ppm
234.10157996700002	0.0047634463	b4^2)/0.0ppm
621.3718731670001	0.51237035	y5/0.0ppm
582.222826467	0.07725697	b5/0.0ppm
291.615051467	0.00063088926	b5^2)/0.0ppm
734.4559371670001	0.35347125	y6/0.0ppm
367.73160681700006	0.002439592	y6^2)/0.0ppm
695.306890467	0.053628236	b6/0.0ppm
849.4828801670001	0.69501925	y7/0.0ppm
794.375304467	0.034195676	b7/0.0ppm
920.519994167	0.80555737	y8/0.0ppm
957.4386334669999	0.011016376	b8/0.0ppm
1051.560479167	1.0	y9/0.0ppm
526.283877817	0.07156903	y9^2)/0.0ppm
1028.475747467	0.0014622307	b9/0.0ppm
1152.608158167	0.17728944	y10/0.0ppm
576.807717317	0.03608136	y10^2/0.0ppm
Name: YTMADLVYALRHFDEGNCDTLK/2
MW: 1316.61215579072
Comment: Parent=1316.61215579072 Collision_energy=27.0 Mods=1/17,C,Carbamidomethyl ModString=YTMADLVYALRHFDEGNCDTLK//Carbamidomethyl@C18/2 iRT=144.63999938964844
Num peaks: 59
147.112804167	0.09403908	y1/0.0ppm
74.060040317	0.0033146369	y1^2)/0.0ppm
260.196868167	0.068471916	y2/0.0ppm
265.118284467	0.09538198	b2/0.0ppm
361.244547167	0.3922458	y3/0.0ppm
396.158769467	0.009473084	b3/0.0ppm
476.271490167	0.20019102	y4/0.0ppm
467.19588346700004	0.0169623	b4/0.0ppm
636.3021388906001	0.2080949	y5/0.0ppm
582.222826467	0.14400716	b5/0.0ppm
750.3450658906	0.040515553	y6/0.0ppm
375.6761711788	0.002091237	y6^2)/0.0ppm
695.306890467	0.28975782	b6/0.0ppm
348.157083467	0.0017331986	b6^2)/0.0ppm
807.3665298906001	0.24060783	y7/0.0ppm
794.375304467	0.39493805	b7/0.0ppm
397.691290467	6.470695e-05	b7^2)/0.0ppm
936.4091228906001	1.0	y8/0.0ppm
957.4386334669999	0.04714886	b8/0.0ppm
479.22295496699996	0.006048021	b8^2)/0.0ppm
1051.4360658906003	0.3604728	y9/0.0ppm
1028.475747467	0.07881873	b9/0.0ppm
514.741511967	0.002120335	b9^2)/0.0ppm
1198.5044798906004	0.3673411	y10/0.0ppm
1141.559811467	0.12139304	b10/0.0ppm
571.2835439669999	0.0046340227	b10^2/0.0ppm
1335.5633918906003	0.3385697	y11/0.0ppm
1297.6609224669999	0.27743956	b11/0.0ppm
649.3340994669999	0.0044197603	b11^2/0.0ppm
1491.6645028906003	0.22079645	y12/0.0ppm
1434.7198344669998	0.305017	b12/0.0ppm
717.8635554669999	0.0077830185	b12^2/0.0ppm
1604.7485668906002	0.027602715	y13/0.0ppm
1581.788248467	0.21288784	b13/0.0ppm
791.3977624669999	0.0057557444	b13^2/0.0ppm
1675.7856808906001	0.09090107	y14/0.0ppm
1696.815191467	0.5938509	b14/0.0ppm
848.9112339669999	0.018247632	b14^2/0.0ppm
1838.8490098906002	0.3710894	y15/0.0ppm
919.9281431788	0.18916512	y15^2/0.0ppm
1825.857784467	0.14970364	b15/0.0ppm
913.432530467	0.009598574	b15^2/0.0ppm
1937.9174238906003	0.004078896	y16/0.0ppm
969.4623501788001	0.39479113	y16^2/0.0ppm
1882.879248467	0.06768199	b16/0.0ppm
941.943262467	0.021630863	b16^2/0.0ppm
1026.0043821788001	0.1371243	y17^2/0.0ppm
1996.922175467	0.039520815	b17/0.0ppm
998.9647259669999	0.06480399	b17^2/0.0ppm
1083.5178536788	0.16212417	y18^2/0.0ppm
2156.9528241905996	0.016767308	b18/0.0ppm
1078.9800503288	0.1835932	b18^2/0.0ppm
1119.0364106788002	0.19531712	y19^2/0.0ppm
2271.9797671905994	0.02538974	b19/0.0ppm
1136.4935218287999	0.6013552	b19^2/0.0ppm
1184.5566531788002	0.15865992	y20^2/0.0ppm
1187.0173613287998	0.6587651	b20^2/0.0ppm
1235.0804926788	0.004092398	y21^2/0.0ppm
1243.5593933287998	0.6111138	b21^2/0.0ppm
Name: HFDEGNCDTLK/2
MW: 668.2853338254199
Comment: Parent=668.2853338254199 Collision_energy=27.0 Mods=1/6,C,Carbamidomethyl ModString=HFDEGNCDTLK//Carbamidomethyl@C7/2 iRT=11.949999809265137
Num peaks: 26
147.112804167	0.22714332	y1/0.0ppm
138.066188467	0.071948975	b1/0.0ppm
69.536732467	0.0022291031	b1^2)/0.0ppm
260.196868167	0.11969357	y2/0.0ppm
285.134602467	1.0	b2/0.0ppm
361.244547167	0.22302847	y3/0.0ppm
400.161545467	0.14368929	b3/0.0ppm
476.271490167	0.044026926	y4/0.0ppm
529.204138467	0.13107121	b4/0.0ppm
636.3021388906001	0.060019054	y5/0.0ppm
586.225602467	0.034650702	b5/0.0ppm
750.3450658906	0.038512077	y6/0.0ppm
700.268529467	0.07585681	b6/0.0ppm
807.3665298906001	0.17605752	y7/0.0ppm
860.2991781906	0.033890586	b7/0.0ppm
430.65322732879997	0.008259543	b7^2)/0.0ppm
936.4091228906001	0.25056893	y8/0.0ppm
975.3261211905999	0.21659096	b8/0.0ppm
488.16669882879995	0.027578298	b8^2)/0.0ppm
1051.4360658906003	0.96565866	y9/0.0ppm
1076.3738001906	0.18411118	b9/0.0ppm
538.6905383287999	0.0386914	b9^2)/0.0ppm
1198.5044798906004	0.64527464	y10/0.0ppm
599.7558781788001	0.042902004	y10^2/0.0ppm
1189.4578641905998	0.13087693	b10/0.0ppm
595.2325703287999	0.008461958	b10^2/0.0ppm
Name: EILVTYNCCDDDYFNK/2
MW: 1034.934972998645
Comment: Parent=1034.934972998645 Collision_energy=27.0 Mods=2/7,C,Carbamidomethyl/8,C,Carbamidomethyl ModString=EILVTYNCCDDDYFNK//Carbamidomethyl@C8; Carbamidomethyl@C9/2 iRT=93.83999633789062
Num peaks: 37
147.112804167	0.07006678	y1/0.0ppm
261.155731167	0.26348022	y2/0.0ppm
243.13393346700002	0.93533623	b2/0.0ppm
408.224145167	0.23479411	y3/0.0ppm
356.21799746700003	1.0	b3/0.0ppm
571.2874741670001	0.19580075	y4/0.0ppm
455.28641146700005	0.24183835	b4/0.0ppm
228.14684396700002	0.00902716	b4^2)/0.0ppm
686.3144171670001	0.11835608	y5/0.0ppm
556.334090467	0.09305138	b5/0.0ppm
278.670683467	0.0054351967	b5^2)/0.0ppm
801.3413601670001	0.115593836	y6/0.0ppm
719.3974194670001	0.031227037	b6/0.0ppm
360.20234796700004	0.0040023355	b6^2)/0.0ppm
916.368303167	0.114379294	y7/0.0ppm
833.440346467	0.014337626	b7/0.0ppm
417.223811467	0.0024450482	b7^2)/0.0ppm
1076.3989518906	0.2321986	y8/0.0ppm
993.4709951906001	0.005832712	b8/0.0ppm
1236.4296006142001	0.36201453	y9/0.0ppm
618.7184385406	0.0026816758	y9^2)/0.0ppm
1153.5016439142003	0.0024329124	b9/0.0ppm
1350.4725276142	0.64916867	y10/0.0ppm
675.7399020406	0.03871938	y10^2/0.0ppm
1268.5285869142003	8.2168e-05	b10/0.0ppm
1513.5358566142002	0.51751393	y11/0.0ppm
757.2715665406	0.055027664	y11^2/0.0ppm
1383.5555299142004	0.0034849737	b11/0.0ppm
692.2814031906001	0.000992738	b11^2/0.0ppm
1614.5835356142002	0.96516603	y12/0.0ppm
807.7954060406	0.10481536	y12^2/0.0ppm
1498.5824729142005	0.009374421	b12/0.0ppm
1713.6519496142002	0.2112417	y13/0.0ppm
857.3296130406001	0.10731995	y13^2/0.0ppm
1661.6458019142005	0.00650454	b13/0.0ppm
1826.7360136142001	0.030340444	y14/0.0ppm
913.8716450406	0.080455974	y14^2/0.0ppm
Name: EILVTYNCCDDDYFNKK/2
MW: 1098.982454505645
Comment: Parent=1098.982454505645 Collision_energy=27.0 Mods=2/7,C,Carbamidomethyl/8,C,Carbamidomethyl ModString=EILVTYNCCDDDYFNKK//Carbamidomethyl@C8; Carbamidomethyl@C9/2 iRT=79.33000183105469
Num peaks: 41
147.112804167	0.084951036	y1/0.0ppm
275.207767167	0.12597875	y2/0.0ppm
243.13393346700002	0.7973558	b2/0.0ppm
389.250694167	0.231033	y3/0.0ppm
356.21799746700003	1.0	b3/0.0ppm
536.3191081670001	0.20768209	y4/0.0ppm
455.28641146700005	0.32049277	b4/0.0ppm
228.14684396700002	0.007292729	b4^2)/0.0ppm
699.3824371670001	0.3166752	y5/0.0ppm
556.334090467	0.1221071	b5/0.0ppm
278.670683467	0.0032595699	b5^2)/0.0ppm
814.4093801670001	0.1462632	y6/0.0ppm
719.3974194670001	0.04729703	b6/0.0ppm
360.20234796700004	0.0031195437	b6^2)/0.0ppm
929.4363231670001	0.17183603	y7/0.0ppm
833.440346467	0.027089946	b7/0.0ppm
417.223811467	0.0009302365	b7^2)/0.0ppm
1044.4632661670003	0.11563552	y8/0.0ppm
993.4709951906001	0.02407865	b8/0.0ppm
1204.4939148906003	0.22030988	y9/0.0ppm
1153.5016439142003	0.014375365	b9/0.0ppm
1364.5245636142004	0.3122249	y10/0.0ppm
682.7659200406001	0.0014200446	y10^2/0.0ppm
1268.5285869142003	0.013490827	b10/0.0ppm
1478.5674906142003	0.5165634	y11/0.0ppm
739.7873835406001	0.0564712	y11^2/0.0ppm
1383.5555299142004	0.013418851	b11/0.0ppm
1641.6308196142004	0.42116973	y12/0.0ppm
821.3190480406001	0.16127922	y12^2/0.0ppm
1498.5824729142005	0.032654192	b12/0.0ppm
1742.6784986142004	0.6619787	y13/0.0ppm
871.8428875406001	0.5383468	y13^2/0.0ppm
1661.6458019142005	0.019162267	b13/0.0ppm
1841.7469126142005	0.11168807	y14/0.0ppm
921.3770945406002	0.50992227	y14^2/0.0ppm
1808.7142159142006	0.004523647	b14/0.0ppm
1954.8309766142004	0.0033312573	y15/0.0ppm
977.9191265406001	0.48130792	y15^2/0.0ppm
961.8822096906002	0.00040260222	b15^2/0.0ppm
1034.4611585406003	0.042927455	y16^2/0.0ppm
1025.9296911906004	0.005430854	b16^2/0.0ppm
Name: KDWYDFVENPDILR/2
MW: 905.4439511834701
Comment: Parent=905.4439511834701 Collision_energy=27.0 Mods=0 ModString=KDWYDFVENPDILR///2 iRT=121.52999877929688
Num peaks: 27
175.118952167	0.2216122	y1/0.0ppm
129.102239467	0.49590522	b1/0.0ppm
288.203016167	0.12185406	y2/0.0ppm
244.12918246700002	0.27108163	b2/0.0ppm
122.56822946700001	0.0005722769	b2^2)/0.0ppm
401.287080167	0.4333435	y3/0.0ppm
430.20849546700003	0.30450884	b3/0.0ppm
516.3140231670001	0.050296295	y4/0.0ppm
593.2718244670001	0.24136887	b4/0.0ppm
613.3667871670001	0.521701	y5/0.0ppm
708.2987674670001	0.5659197	b5/0.0ppm
727.4097141670001	0.633583	y6/0.0ppm
855.367181467	0.36058205	b6/0.0ppm
856.4523071670001	1.0	y7/0.0ppm
954.435595467	0.36913034	b7/0.0ppm
955.520721167	0.6727737	y8/0.0ppm
1083.478188467	0.25129542	b8/0.0ppm
1102.5891351670002	0.98187685	y9/0.0ppm
1197.521115467	0.20389707	b9/0.0ppm
1217.6160781670003	0.8545676	y10/0.0ppm
1380.6794071670004	0.46356395	y11/0.0ppm
1409.6008224670002	0.15729518	b11/0.0ppm
1566.7587201670003	0.2818883	y12/0.0ppm
783.8829983170001	0.016155742	y12^2/0.0ppm
1522.684886467	0.0514312	b12/0.0ppm
1681.7856631670004	0.2825035	y13/0.0ppm
1635.768950467	0.04189376	b13/0.0ppm
Name: KDWYDFVENPDILRVYANLGER/2
MW: 1356.6744589238
Comment: Parent=1356.6744589238 Collision_energy=27.0 Mods=0 ModString=KDWYDFVENPDILRVYANLGER///2 iRT=147.00999450683594
Num peaks: 42
175.118952167	0.38019976	y1/0.0ppm
129.102239467	0.03018784	b1/0.0ppm
244.12918246700002	0.018128695	b2/0.0ppm
361.18300916699997	0.102102324	y3/0.0ppm
430.20849546700003	0.06332179	b3/0.0ppm
474.267073167	0.08164906	y4/0.0ppm
593.2718244670001	0.053976037	b4/0.0ppm
588.310000167	0.10462496	y5/0.0ppm
708.2987674670001	0.23669045	b5/0.0ppm
659.347114167	0.12873602	y6/0.0ppm
330.177195317	0.0016213804	y6^2)/0.0ppm
855.367181467	0.28812665	b6/0.0ppm
822.4104431669999	0.24139473	y7/0.0ppm
954.435595467	0.22984208	b7/0.0ppm
921.4788571669999	0.18571937	y8/0.0ppm
1083.478188467	0.05845232	b8/0.0ppm
1077.579968167	0.23613468	y9/0.0ppm
1197.521115467	0.3503397	b9/0.0ppm
1190.664032167	0.05589657	y10/0.0ppm
1294.573879467	0.04389431	b10/0.0ppm
1303.7480961669999	0.6537593	y11/0.0ppm
652.3776863169999	0.10393215	y11^2/0.0ppm
1409.6008224670002	0.38431945	b11/0.0ppm
1515.827803167	0.1633517	y13/0.0ppm
758.4175398169999	0.14265767	y13^2/0.0ppm
1635.768950467	0.09565806	b13/0.0ppm
1629.870730167	0.011163876	y14/0.0ppm
815.4390033169999	0.043741323	y14^2/0.0ppm
1791.870061467	0.032434236	b14/0.0ppm
1758.913323167	0.029513694	y15/0.0ppm
879.960299817	0.20098291	y15^2/0.0ppm
1890.938475467	0.037813917	b15/0.0ppm
929.494506817	0.075768076	y16^2/0.0ppm
2054.0018044669996	0.026832504	b16/0.0ppm
1003.028713817	0.19362381	y17^2/0.0ppm
1060.542185317	0.2595698	y18^2/0.0ppm
2239.0818454669998	0.0017187292	b18/0.0ppm
1142.073849817	0.19148448	y19^2/0.0ppm
1235.1135063170002	1.0	y20^2/0.0ppm
1292.6269778170001	0.031903032	y21^2/0.0ppm
2538.229966467	0.014069636	b21/0.0ppm
1269.6186214670001	0.020657616	b21^2/0.0ppm
Name: DWYDFVENPDILR/2
MW: 841.39646967647
Comment: Parent=841.39646967647 Collision_energy=27.0 Mods=0 ModString=DWYDFVENPDILR///2 iRT=146.22000122070312
Num peaks: 25
175.118952167	0.09032198	y1/0.0ppm
288.203016167	0.088598266	y2/0.0ppm
302.113532467	0.87750876	b2/0.0ppm
401.287080167	0.103269085	y3/0.0ppm
465.17686146700004	0.16817181	b3/0.0ppm
516.3140231670001	0.022927491	y4/0.0ppm
580.203804467	0.2482002	b4/0.0ppm
290.605540467	0.0065797465	b4^2)/0.0ppm
613.3667871670001	0.5172628	y5/0.0ppm
727.272218467	0.20081629	b5/0.0ppm
364.139747467	0.0018919158	b5^2)/0.0ppm
727.4097141670001	0.50426203	y6/0.0ppm
826.340632467	0.10876444	b6/0.0ppm
413.673954467	0.00052098715	b6^2)/0.0ppm
856.4523071670001	1.0	y7/0.0ppm
955.383225467	0.03933177	b7/0.0ppm
955.520721167	0.70353067	y8/0.0ppm
1069.426152467	0.024091823	b8/0.0ppm
1102.5891351670002	0.4191861	y9/0.0ppm
551.798205817	0.0069351355	y9^2)/0.0ppm
1217.6160781670003	0.561183	y10/0.0ppm
1281.5058594670002	0.0027674006	b10/0.0ppm
1380.6794071670004	0.29782298	y11/0.0ppm
690.8433418170001	0.033258297	y11^2/0.0ppm
1394.589923467	0.0034865525	b11/0.0ppm
Name: DWYDFVENPDILRVYANLGER/2
MW: 1292.6269774168
Comment: Parent=1292.6269774168 Collision_energy=27.0 Mods=0 ModString=DWYDFVENPDILRVYANLGER///2 iRT=163.0800018310547
Num peaks: 36
175.118952167	0.22370993	y1/0.0ppm
302.113532467	0.11129362	b2/0.0ppm
361.18300916699997	0.038822144	y3/0.0ppm
465.17686146700004	0.0236459	b3/0.0ppm
474.267073167	0.021736244	y4/0.0ppm
580.203804467	0.09100413	b4/0.0ppm
290.605540467	0.0021666475	b4^2)/0.0ppm
588.310000167	0.0200965	y5/0.0ppm
294.658638317	0.003880825	y5^2)/0.0ppm
727.272218467	0.11136353	b5/0.0ppm
659.347114167	0.033684302	y6/0.0ppm
330.177195317	0.008678706	y6^2)/0.0ppm
826.340632467	0.0737256	b6/0.0ppm
822.4104431669999	0.07474404	y7/0.0ppm
411.70885981699996	0.005101258	y7^2)/0.0ppm
955.383225467	0.042807076	b7/0.0ppm
921.4788571669999	0.073233865	y8/0.0ppm
1069.426152467	0.06124427	b8/0.0ppm
1077.579968167	0.024868943	y9/0.0ppm
1190.664032167	0.028610663	y10/0.0ppm
1281.5058594670002	0.058590952	b10/0.0ppm
1303.7480961669999	0.2978211	y11/0.0ppm
652.3776863169999	0.38789526	y11^2/0.0ppm
1394.589923467	0.033946797	b11/0.0ppm
758.4175398169999	0.17225944	y13^2/0.0ppm
1663.775098467	0.008993819	b13/0.0ppm
815.4390033169999	0.2914786	y14^2/0.0ppm
1762.843512467	0.00020497803	b14/0.0ppm
879.960299817	0.11386062	y15^2/0.0ppm
929.494506817	0.24121572	y16^2/0.0ppm
1003.028713817	0.75508606	y17^2/0.0ppm
2110.9868824669998	0.0056745284	b17/0.0ppm
1060.542185317	0.28245535	y18^2/0.0ppm
1142.073849817	0.07395927	y19^2/0.0ppm
1235.1135063170002	1.0	y20^2/0.0ppm
1205.5711399670001	0.011094343	b20^2/0.0ppm
Name: DWYDFVENPDILRVYANLGERVR/2
MW: 1420.211739885095
Comment: Parent=1420.211739885095 Collision_energy=27.0 Mods=0 ModString=DWYDFVENPDILRVYANLGERVR///2 iRT=159.58999633789062
Num peaks: 40
175.118952167	0.31384242	y1/0.0ppm
274.187366167	0.039750632	y2/0.0ppm
302.113532467	0.1054625	b2/0.0ppm
430.288477167	0.06061444	y3/0.0ppm
465.17686146700004	0.01923995	b3/0.0ppm
559.3310701670001	0.003463222	y4/0.0ppm
580.203804467	0.075036466	b4/0.0ppm
290.605540467	0.0043418277	b4^2)/0.0ppm
616.3525341670002	0.009113663	y5/0.0ppm
727.272218467	0.0660811	b5/0.0ppm
826.340632467	0.06389136	b6/0.0ppm
955.383225467	0.025275607	b7/0.0ppm
914.5166391670001	0.06018605	y8/0.0ppm
1069.426152467	0.03738712	b8/0.0ppm
1077.5799681670003	0.06137391	y9/0.0ppm
1166.478916467	0.014904462	b9/0.0ppm
1176.6483821670004	0.08769854	y10/0.0ppm
588.8278293170001	0.002020427	y10^2/0.0ppm
1281.5058594670002	0.013381627	b10/0.0ppm
1332.7494931670003	0.0059059015	y11/0.0ppm
666.8783848170001	0.0024731238	y11^2/0.0ppm
1394.589923467	0.04578714	b11/0.0ppm
1507.673987467	0.003266675	b12/0.0ppm
1558.917621167	0.10559615	y13/0.0ppm
779.962448817	0.12684947	y13^2/0.0ppm
1663.775098467	0.004296547	b13/0.0ppm
837.475920317	0.031349193	y14^2/0.0ppm
1762.843512467	0.020236626	b14/0.0ppm
886.002302317	0.4126232	y15^2/0.0ppm
1925.906841467	0.00736273	b15/0.0ppm
943.023765817	0.44659957	y16^2/0.0ppm
1007.5450623170001	0.16124758	y17^2/0.0ppm
1057.0792693170001	0.17807677	y18^2/0.0ppm
1130.613476317	0.44715413	y19^2/0.0ppm
1188.126947817	0.8223023	y20^2/0.0ppm
1205.5711399670001	0.013276261	b20^2/0.0ppm
1269.658612317	0.0038817504	y21^2/0.0ppm
1283.621695467	0.010579445	b21^2/0.0ppm
1362.698268817	1.0	y22^2/0.0ppm
1333.155902467	0.09641109	b22^2/0.0ppm
Name: VYANLGER/2
MW: 461.24306654895
Comment: Parent=461.24306654895 Collision_energy=27.0 Mods=0 ModString=VYANLGER///2 iRT=16.899999618530273
Num peaks: 15
175.118952167	0.034086984	y1/0.0ppm
304.161545167	0.008888591	y2/0.0ppm
263.139019467	0.25936967	b2/0.0ppm
361.18300916699997	0.12728405	y3/0.0ppm
334.176133467	0.03417363	b3/0.0ppm
167.591704967	0.00010801382	b3^2)/0.0ppm
474.267073167	0.08233307	y4/0.0ppm
237.637174817	0.0006404492	y4^2)/0.0ppm
448.219060467	0.010035414	b4/0.0ppm
224.613168467	0.0009547934	b4^2)/0.0ppm
588.310000167	0.21198821	y5/0.0ppm
561.303124467	0.005867927	b5/0.0ppm
659.347114167	1.0	y6/0.0ppm
822.4104431669999	0.28525552	y7/0.0ppm
411.70885981699996	0.039306358	y7^2)/0.0ppm
Name: VYANLGERVR/2
MW: 588.827829017245
Comment: Parent=588.827829017245 Collision_energy=27.0 Mods=0 ModString=VYANLGERVR///2 iRT=19.700000762939453
Num peaks: 24
175.118952167	1.0	y1/0.0ppm
274.187366167	0.17850652	y2/0.0ppm
263.139019467	0.8564173	b2/0.0ppm
430.288477167	0.5245029	y3/0.0ppm
215.647876817	0.013952716	y3^2)/0.0ppm
334.176133467	0.23156564	b3/0.0ppm
448.219060467	0.1770538	b4/0.0ppm
616.3525341670002	0.35775244	y5/0.0ppm
308.6799053170001	0.004058769	y5^2)/0.0ppm
561.303124467	0.1676915	b5/0.0ppm
729.4365981670002	0.11474464	y6/0.0ppm
365.2219373170001	0.040341355	y6^2)/0.0ppm
618.324588467	0.0047783116	b6/0.0ppm
843.4795251670001	0.13351928	y7/0.0ppm
422.24340081700007	0.16796733	y7^2)/0.0ppm
747.367181467	0.1477108	b7/0.0ppm
914.5166391670001	0.317823	y8/0.0ppm
457.76195781700005	0.51944363	y8^2)/0.0ppm
903.468292467	0.20481004	b8/0.0ppm
452.237784467	0.009723302	b8^2)/0.0ppm
1077.5799681670003	0.00966244	y9/0.0ppm
539.2936223170001	0.56608754	y9^2)/0.0ppm
1002.5367064669999	0.57268614	b9/0.0ppm
501.77199146699996	8.298383e-05	b9^2)/0.0ppm
Name: VYANLGERVRQALLK/2
MW: 865.50722014637
Comment: Parent=865.50722014637 Collision_energy=27.0 Mods=0 ModString=VYANLGERVRQALLK///2 iRT=70.4000015258789
Num peaks: 31
147.112804167	0.2131452	y1/0.0ppm
260.196868167	0.10143816	y2/0.0ppm
263.139019467	0.08342993	b2/0.0ppm
373.280932167	0.019326495	y3/0.0ppm
334.176133467	0.020962877	b3/0.0ppm
167.591704967	0.0026804854	b3^2)/0.0ppm
444.318046167	0.014137243	y4/0.0ppm
448.219060467	0.03080839	b4/0.0ppm
224.613168467	0.0053526973	b4^2)/0.0ppm
572.376624167	0.02837314	y5/0.0ppm
561.303124467	0.033864383	b5/0.0ppm
281.155200467	0.0017108048	b5^2)/0.0ppm
827.5461491670001	0.056038514	y7/0.0ppm
983.6472601670001	0.009447767	y8/0.0ppm
903.468292467	0.03363156	b8/0.0ppm
1002.5367064669999	0.017319767	b9/0.0ppm
585.359296817	0.039323807	y10^2/0.0ppm
1158.637817467	0.033955354	b10/0.0ppm
579.822546967	0.0057996768	b10^2/0.0ppm
641.9013288169999	0.06708018	y11^2/0.0ppm
1286.6963954670002	0.016370254	b11/0.0ppm
643.851835967	0.024600334	b11^2/0.0ppm
698.9227923169999	0.07155836	y12^2/0.0ppm
1357.7335094670002	0.014949658	b12/0.0ppm
679.370392967	0.20758969	b12^2/0.0ppm
734.4413493169999	0.057659402	y13^2/0.0ppm
1470.817573467	0.011340581	b13/0.0ppm
735.912424967	0.47419703	b13^2/0.0ppm
815.9730138169999	0.030937579	y14^2/0.0ppm
1583.901637467	0.0063011856	b14/0.0ppm
792.4544569669999	1.0	b14^2/0.0ppm
Name: VRQALLKTVQFCDAMR/2
MW: 968.51640493108
Comment: Parent=968.51640493108 Collision_energy=27.0 Mods=1/11,C,Carbamidomethyl ModString=VRQALLKTVQFCDAMR//Carbamidomethyl@C12/2 iRT=70.83999633789062
Num peaks: 30
175.118952167	0.49874085	y1/0.0ppm
100.075690467	0.0022245403	b1/0.0ppm
256.176801467	0.07383013	b2/0.0ppm
377.196551167	1.0	y3/0.0ppm
384.23537946700003	0.032068204	b3/0.0ppm
492.223494167	0.0049987575	y4/0.0ppm
455.272493467	0.08469653	b4/0.0ppm
568.356557467	0.14892127	b5/0.0ppm
799.3225568906	0.034536283	y6/0.0ppm
681.440621467	0.23797937	b6/0.0ppm
927.3811348906	0.06739214	y7/0.0ppm
809.535584467	0.18942897	b7/0.0ppm
1026.4495488906	0.039016426	y8/0.0ppm
910.583263467	0.0934904	b8/0.0ppm
1127.4972278906	0.35396752	y9/0.0ppm
1009.651677467	0.029989447	b9/0.0ppm
1255.5921908906	0.20786719	y10/0.0ppm
1137.7102554670003	0.028121347	b10/0.0ppm
1368.6762548906	0.1312785	y11/0.0ppm
1481.7603188905998	0.044221092	y12/0.0ppm
1444.8093181906004	0.0032858113	b12/0.0ppm
1552.7974328905998	0.016461864	y13/0.0ppm
1559.8362611906005	0.43830124	b13/0.0ppm
780.4217688288002	0.019854067	b13^2/0.0ppm
1680.8560108905997	0.08063482	y14/0.0ppm
840.9316436787998	0.004340685	y14^2/0.0ppm
815.9403258288002	0.09493535	b14^2/0.0ppm
918.9821991787998	0.06911705	y15^2/0.0ppm
1761.9138601906004	0.16748127	b15/0.0ppm
881.4605683288002	0.093491375	b15^2/0.0ppm
Name: QALLKTVQFCDAMR/2
MW: 840.931642462785
Comment: Parent=840.931642462785 Collision_energy=27.0 Mods=1/9,C,Carbamidomethyl ModString=QALLKTVQFCDAMR//Carbamidomethyl@C10/2 iRT=82.62999725341797
Num peaks: 29
175.118952167	0.10865148	y1/0.0ppm
306.15943716699996	0.0151376845	y2/0.0ppm
200.102968467	0.20542589	b2/0.0ppm
377.196551167	0.18193343	y3/0.0ppm
313.187032467	0.56375337	b3/0.0ppm
492.223494167	0.04275741	y4/0.0ppm
426.271096467	0.19791014	b4/0.0ppm
652.2541428906001	0.0856384	y5/0.0ppm
554.366059467	0.05080226	b5/0.0ppm
799.3225568906	0.24546672	y6/0.0ppm
655.413738467	0.08082826	b6/0.0ppm
927.3811348906	0.37565774	y7/0.0ppm
754.482152467	0.059513185	b7/0.0ppm
1026.4495488906	0.37598807	y8/0.0ppm
882.540730467	0.040270932	b8/0.0ppm
1127.4972278906	1.0	y9/0.0ppm
1029.609144467	0.0066983	b9/0.0ppm
1255.5921908906	0.52969784	y10/0.0ppm
628.2997336788	0.21488224	y10^2/0.0ppm
1368.6762548906	0.17783879	y11/0.0ppm
684.8417656787999	0.15572718	y11^2/0.0ppm
1304.6667361906002	0.037849896	b11/0.0ppm
1481.7603188905998	0.058443606	y12/0.0ppm
741.3837976787999	0.2053512	y12^2/0.0ppm
1375.7038501906002	0.005922155	b12/0.0ppm
688.3555633288	0.0014067054	b12^2/0.0ppm
776.9023546787998	0.07715904	y13^2/0.0ppm
1506.7443351906002	0.0061009857	b13/0.0ppm
753.8758058288	0.0011307511	b13^2/0.0ppm
Name: TVQFCDAMR/2
MW: 564.2522513336601
Comment: Parent=564.2522513336601 Collision_energy=27.0 Mods=1/4,C,Carbamidomethyl ModString=TVQFCDAMR//Carbamidomethyl@C5/2 iRT=54.970001220703125
Num peaks: 17
175.118952167	0.08033014	y1/0.0ppm
306.15943716699996	0.06426466	y2/0.0ppm
201.123369467	0.42189202	b2/0.0ppm
377.196551167	0.13994138	y3/0.0ppm
329.181947467	0.16749793	b3/0.0ppm
492.223494167	0.15200165	y4/0.0ppm
476.25036146699995	0.023755183	b4/0.0ppm
238.62881896699997	0.0030651165	b4^2)/0.0ppm
652.2541428906001	0.3944802	y5/0.0ppm
326.63070967880003	0.05843104	y5^2)/0.0ppm
799.3225568906	0.7711986	y6/0.0ppm
400.1649166788	0.03207629	y6^2)/0.0ppm
927.3811348906	1.0	y7/0.0ppm
464.1942056788	0.25340962	y7^2)/0.0ppm
822.3450671905998	0.0009509279	b7/0.0ppm
513.7284126787999	0.03146299	y8^2)/0.0ppm
953.3855521905998	0.00086918264	b8/0.0ppm
Name: ALTAESHVDTDLTKPYIK/2
MW: 1001.5282121220101
Comment: Parent=1001.5282121220101 Collision_energy=27.0 Mods=0 ModString=ALTAESHVDTDLTKPYIK///2 iRT=53.790000915527344
Num peaks: 43
147.112804167	0.0657427	y1/0.0ppm
260.196868167	0.112902336	y2/0.0ppm
185.12845446699998	0.04450521	b2/0.0ppm
423.260197167	0.02927191	y3/0.0ppm
286.176133467	0.06126272	b3/0.0ppm
520.312961167	1.0	y4/0.0ppm
357.213247467	0.03254063	b4/0.0ppm
648.407924167	0.13174799	y5/0.0ppm
486.255840467	0.07624089	b5/0.0ppm
749.455603167	0.10691734	y6/0.0ppm
573.287868467	0.11413397	b6/0.0ppm
862.5396671670001	0.15313035	y7/0.0ppm
710.3467804669999	0.20132156	b7/0.0ppm
977.566610167	0.057733692	y8/0.0ppm
809.4151944669999	0.30381435	b8/0.0ppm
1078.6142891670002	0.21929987	y9/0.0ppm
924.4421374669998	0.1772274	b9/0.0ppm
462.7247069669999	8.9646965e-05	b9^2)/0.0ppm
1193.6412321670002	0.3737114	y10/0.0ppm
1025.4898164669999	0.09714081	b10/0.0ppm
1292.7096461670003	0.26299337	y11/0.0ppm
1140.516759467	0.17893653	b11/0.0ppm
570.7620179669999	0.002771742	b11^2/0.0ppm
1429.7685581670003	0.18300414	y12/0.0ppm
715.3879173170001	0.11855272	y12^2/0.0ppm
1253.6008234669998	0.13317782	b12/0.0ppm
627.3040499669999	0.0068469555	b12^2/0.0ppm
1516.8005861670003	0.14978665	y13/0.0ppm
758.9039313170001	0.17704242	y13^2/0.0ppm
1354.6485024669998	0.11535736	b13/0.0ppm
677.8278894669999	0.011846992	b13^2/0.0ppm
1645.8431791670002	0.02547503	y14/0.0ppm
823.4252278170001	0.0951968	y14^2/0.0ppm
1482.7434654669999	0.3945983	b14/0.0ppm
741.8753709669999	0.029095514	b14^2/0.0ppm
1716.8802931670002	0.0005407807	y15/0.0ppm
858.943784817	0.17578611	y15^2/0.0ppm
790.4017529669999	0.0014373851	b15^2/0.0ppm
909.4676243170001	0.34624034	y16^2/0.0ppm
1742.859558467	0.014077372	b16/0.0ppm
871.9334174669999	0.08041116	b16^2/0.0ppm
966.009656317	0.01800114	y17^2/0.0ppm
928.4754494669999	0.24617387	b17^2/0.0ppm
Name: ALTAESHVDTDLTKPYIKWDLLK/2
MW: 1329.2128855929852
Comment: Parent=1329.2128855929852 Collision_energy=27.0 Mods=0 ModString=ALTAESHVDTDLTKPYIKWDLLK///2 iRT=92.77999877929688
Num peaks: 52
147.112804167	0.07309987	y1/0.0ppm
260.196868167	0.10903792	y2/0.0ppm
185.12845446699998	0.030289432	b2/0.0ppm
373.280932167	0.2557989	y3/0.0ppm
286.176133467	0.036599148	b3/0.0ppm
488.307875167	0.1811321	y4/0.0ppm
357.213247467	0.018466724	b4/0.0ppm
674.3871881670001	0.32294643	y5/0.0ppm
486.255840467	0.060503192	b5/0.0ppm
802.4821511670001	0.21881571	y6/0.0ppm
573.287868467	0.18934192	b6/0.0ppm
915.5662151670001	0.06940725	y7/0.0ppm
710.3467804669999	0.26098332	b7/0.0ppm
809.4151944669999	0.45391393	b8/0.0ppm
1175.6823081670002	1.0	y9/0.0ppm
924.4421374669998	0.26831055	b9/0.0ppm
1303.7772711670002	0.21454436	y10/0.0ppm
1025.4898164669999	0.19539137	b10/0.0ppm
1404.8249501670002	0.16711079	y11/0.0ppm
1140.516759467	0.30672064	b11/0.0ppm
570.7620179669999	0.0016191459	b11^2/0.0ppm
1517.9090141670001	0.20895861	y12/0.0ppm
1253.6008234669998	0.2028062	b12/0.0ppm
627.3040499669999	0.0017141383	b12^2/0.0ppm
1632.9359571670002	0.13712032	y13/0.0ppm
1354.6485024669998	0.21729909	b13/0.0ppm
1733.9836361670002	0.18003297	y14/0.0ppm
1482.7434654669999	0.6150658	b14/0.0ppm
741.8753709669999	0.008112437	b14^2/0.0ppm
1849.0105791670003	0.32853803	y15/0.0ppm
1579.7962294669999	0.00055815815	b15/0.0ppm
790.4017529669999	0.0015807607	b15^2/0.0ppm
1948.0789931670004	0.082360744	y16/0.0ppm
974.5431348170001	0.019771807	y16^2/0.0ppm
1742.859558467	0.025389118	b16/0.0ppm
871.9334174669999	0.007955094	b16^2/0.0ppm
2085.137905167	0.011702359	y17/0.0ppm
1043.0725908170002	0.0880654	y17^2/0.0ppm
1855.9436224669998	0.043254368	b17/0.0ppm
928.4754494669999	0.015332592	b17^2/0.0ppm
1086.5886048170003	0.14512004	y18^2/0.0ppm
1984.0385854669998	0.02627773	b18/0.0ppm
992.5229309669999	0.029295698	b18^2/0.0ppm
1151.1099013170003	0.10944377	y19^2/0.0ppm
2170.1178984669996	0.011575508	b19/0.0ppm
1085.562587467	0.055214077	b19^2/0.0ppm
1186.6284583170004	0.18837135	y20^2/0.0ppm
2285.1448414669994	0.010926535	b20/0.0ppm
1143.0760589669999	0.3225081	b20^2/0.0ppm
1237.1522978170003	0.24486643	y21^2/0.0ppm
1199.618090967	0.25782213	b21^2/0.0ppm
1256.160122967	0.35791665	b22^2/0.0ppm
Name: WDLLKYDFTEER/2
MW: 807.893562848255
Comment: Parent=807.893562848255 Collision_energy=27.0 Mods=0 ModString=WDLLKYDFTEER///2 iRT=106.16999816894531
Num peaks: 26
175.118952167	0.11101477	y1/0.0ppm
304.161545167	0.1909196	y2/0.0ppm
302.113532467	0.46523824	b2/0.0ppm
433.204138167	0.031121988	y3/0.0ppm
415.19759646700004	0.6821119	b3/0.0ppm
534.251817167	0.07502676	y4/0.0ppm
528.281660467	0.18230471	b4/0.0ppm
264.644468467	0.0004093329	b4^2)/0.0ppm
681.320231167	0.26137674	y5/0.0ppm
656.3766234670001	0.06290325	b5/0.0ppm
796.3471741669999	0.31809732	y6/0.0ppm
819.4399524670001	0.067660175	b6/0.0ppm
959.410503167	1.0	y7/0.0ppm
934.4668954670001	0.06785559	b7/0.0ppm
1087.5054661670001	0.6564499	y8/0.0ppm
544.256371317	0.13425808	y8^2)/0.0ppm
1081.5353094670002	0.014523595	b8/0.0ppm
1200.589530167	0.252396	y9/0.0ppm
600.798403317	0.11133005	y9^2)/0.0ppm
1182.5829884670002	0.0015895972	b9/0.0ppm
1313.673594167	0.07559038	y10/0.0ppm
657.3404353169999	0.46911213	y10^2/0.0ppm
1311.625581467	0.046478324	b10/0.0ppm
1428.700537167	0.017440716	y11/0.0ppm
714.8539068169999	0.1763348	y11^2/0.0ppm
1440.6681744670002	0.017059809	b11/0.0ppm
Name: WDLLKYDFTEERLK/2
MW: 928.4830763438199
Comment: Parent=928.4830763438199 Collision_energy=27.0 Mods=0 ModString=WDLLKYDFTEERLK///2 iRT=100.69000244140625
Num peaks: 30
147.112804167	0.06731289	y1/0.0ppm
260.196868167	0.047123786	y2/0.0ppm
302.113532467	0.4023704	b2/0.0ppm
416.297979167	0.10602108	y3/0.0ppm
415.19759646700004	0.7930236	b3/0.0ppm
545.340572167	0.20194742	y4/0.0ppm
528.281660467	0.30976993	b4/0.0ppm
674.383165167	0.09329197	y5/0.0ppm
656.3766234670001	0.14013714	b5/0.0ppm
775.430844167	0.20816723	y6/0.0ppm
819.4399524670001	0.13059558	b6/0.0ppm
922.499258167	0.6317963	y7/0.0ppm
934.4668954670001	0.28837255	b7/0.0ppm
1037.526201167	0.42155156	y8/0.0ppm
1081.5353094670002	0.07313307	b8/0.0ppm
1200.589530167	1.0	y9/0.0ppm
1182.5829884670002	0.012755767	b9/0.0ppm
1328.684493167	0.548473	y10/0.0ppm
664.845884817	0.18683523	y10^2/0.0ppm
1311.625581467	0.046991136	b10/0.0ppm
1441.768557167	0.16130958	y11/0.0ppm
721.3879168169999	0.21667758	y11^2/0.0ppm
1440.6681744670002	0.031097485	b11/0.0ppm
1554.8526211669998	0.0037673505	y12/0.0ppm
777.9299488169999	0.7983235	y12^2/0.0ppm
1596.7692854670001	0.0065911347	b12/0.0ppm
798.888280967	0.06469413	b12^2/0.0ppm
835.4434203169999	0.15678062	y13^2/0.0ppm
1709.853349467	0.008749659	b13/0.0ppm
855.430312967	0.14978032	b13^2/0.0ppm
Name: YDFTEERLK/2
MW: 600.798402872845
Comment: Parent=600.798402872845 Collision_energy=27.0 Mods=0 ModString=YDFTEERLK///2 iRT=38.689998626708984
Num peaks: 21
147.112804167	0.084870026	y1/0.0ppm
260.196868167	0.036837336	y2/0.0ppm
279.097548467	0.51506215	b2/0.0ppm
416.297979167	0.099162176	y3/0.0ppm
426.165962467	0.11330754	b3/0.0ppm
545.340572167	0.22017346	y4/0.0ppm
527.213641467	0.040072467	b4/0.0ppm
264.110458967	0.0025139246	b4^2)/0.0ppm
674.383165167	0.33839643	y5/0.0ppm
656.256234467	0.019755084	b5/0.0ppm
775.430844167	0.52817947	y6/0.0ppm
388.219060317	0.06402529	y6^2)/0.0ppm
785.298827467	0.015348411	b6/0.0ppm
922.499258167	0.46116003	y7/0.0ppm
461.753267317	1.0	y7^2)/0.0ppm
941.399938467	0.046114292	b7/0.0ppm
471.203607467	0.00647354	b7^2)/0.0ppm
1037.526201167	0.1824598	y8/0.0ppm
519.2667388169999	0.3567503	y8^2)/0.0ppm
1054.484002467	0.07658386	b8/0.0ppm
527.7456394669999	0.0070411894	b8^2)/0.0ppm
Name: YDFTEERLKLFDR/2
MW: 866.4386688416199
Comment: Parent=866.4386688416199 Collision_energy=27.0 Mods=0 ModString=YDFTEERLKLFDR///2 iRT=84.75
Num peaks: 24
175.118952167	0.3802246	y1/0.0ppm
290.145895167	0.003173844	y2/0.0ppm
279.097548467	0.043948833	b2/0.0ppm
437.21430916699995	0.022025686	y3/0.0ppm
219.11079281699998	0.0007597376	y3^2)/0.0ppm
426.165962467	0.009068907	b3/0.0ppm
550.298373167	0.03463359	y4/0.0ppm
527.213641467	0.0028461374	b4/0.0ppm
678.393336167	0.01324384	y5/0.0ppm
656.256234467	0.0022340673	b5/0.0ppm
791.477400167	0.027127372	y6/0.0ppm
785.298827467	0.0008405255	b6/0.0ppm
474.29289381700005	0.027452072	y7^2)/0.0ppm
941.399938467	0.016080754	b7/0.0ppm
538.814190317	0.15064481	y8^2)/0.0ppm
1054.484002467	0.005476749	b8/0.0ppm
1182.578965467	0.029462822	b9/0.0ppm
1295.663029467	0.014361308	b10/0.0ppm
648.3351529669999	0.00048814056	b10^2/0.0ppm
727.3935333170001	1.0	y11^2/0.0ppm
1442.731443467	0.005323928	b11/0.0ppm
784.9070048170001	0.006572119	y12^2/0.0ppm
1557.758386467	0.21068518	b12/0.0ppm
779.382831467	0.0039360686	b12^2/0.0ppm
Name: LKLFDRYFK/2
MW: 615.35569100273
Comment: Parent=615.35569100273 Collision_energy=27.0 Mods=0 ModString=LKLFDRYFK///2 iRT=75.11000061035156
Num peaks: 20
147.112804167	0.170766	y1/0.0ppm
294.18121816699994	0.050030105	y2/0.0ppm
242.18630346700002	0.38058624	b2/0.0ppm
457.24454716699995	0.02137102	y3/0.0ppm
355.270367467	0.16317461	b3/0.0ppm
613.345658167	0.2521443	y4/0.0ppm
502.338781467	0.022297978	b4/0.0ppm
728.372601167	0.1259172	y5/0.0ppm
617.365724467	0.10975052	b5/0.0ppm
875.4410151669999	0.40910426	y6/0.0ppm
773.4668354669999	0.021774285	b6/0.0ppm
387.23705596699995	0.00015776455	b6^2)/0.0ppm
988.525079167	1.0	y7/0.0ppm
494.76617781699997	0.15976843	y7^2)/0.0ppm
936.530164467	0.06500528	b7/0.0ppm
468.768720467	0.020818178	b7^2)/0.0ppm
1116.620042167	0.0042413296	y8/0.0ppm
558.813659317	0.38541538	y8^2)/0.0ppm
1083.5985784670002	0.17783304	b8/0.0ppm
542.302927467	0.052090034	b8^2)/0.0ppm
Name: YFKYWDQTYHPNCVNCLDDR/2
MW: 1347.5786473253897
Comment: Parent=1347.5786473253897 Collision_energy=27.0 Mods=2/12,C,Carbamidomethyl/15,C,Carbamidomethyl ModString=YFKYWDQTYHPNCVNCLDDR//Carbamidomethyl@C13; Carbamidomethyl@C16/2 iRT=77.98999786376953
Num peaks: 38
175.118952167	0.20202413	y1/0.0ppm
290.145895167	0.35369903	y2/0.0ppm
405.172838167	0.09831869	y3/0.0ppm
439.23398246700003	0.018587079	b3/0.0ppm
518.256902167	0.0230273	y4/0.0ppm
602.297311467	0.21511884	b4/0.0ppm
678.2875508906001	0.03399398	y5/0.0ppm
788.3766244669999	0.12471016	b5/0.0ppm
792.3304778906	0.13286754	y6/0.0ppm
903.4035674669999	0.10972635	b6/0.0ppm
891.3988918906	0.030036844	y7/0.0ppm
1031.462145467	0.08322107	b7/0.0ppm
1051.4295406142	0.03098758	y8/0.0ppm
1132.509824467	0.0661302	b8/0.0ppm
1165.4724676142	0.024219098	y9/0.0ppm
1295.573153467	0.20149204	b9/0.0ppm
1262.5252316142	1.0	y10/0.0ppm
1432.632065467	0.5437654	b10/0.0ppm
1399.5841436142	0.30149513	y11/0.0ppm
1562.6474726142	0.110932894	y12/0.0ppm
1663.6951516142	0.1071082	y13/0.0ppm
832.3512140406	8.566106e-05	y13^2/0.0ppm
1803.7584051906001	0.00860181	b13/0.0ppm
1791.7537296142002	0.08466576	y14/0.0ppm
896.3805030406	0.012186779	y14^2/0.0ppm
1902.8268191906002	0.013593609	b14/0.0ppm
1906.7806726142003	0.050600704	y15/0.0ppm
953.8939745406001	0.0566622	y15^2/0.0ppm
2092.8599856142	0.024402408	y16/0.0ppm
1046.9336310406002	0.12298125	y16^2/0.0ppm
2176.9003949141998	0.0034653256	b16/0.0ppm
1128.4652955406002	0.12988392	y17^2/0.0ppm
1192.5127770406002	0.21551983	y18^2/0.0ppm
2405.0114019141997	0.01630097	b18/0.0ppm
1203.0093391906	0.01452768	b18^2/0.0ppm
1266.0469840406001	0.01658209	y19^2/0.0ppm
2520.0383449141996	0.0029365371	b19/0.0ppm
1260.5228106906	0.013531915	b19^2/0.0ppm
Name: YWDQTYHPNCVNCLDDR/2
MW: 1128.46529459562
Comment: Parent=1128.46529459562 Collision_energy=27.0 Mods=2/9,C,Carbamidomethyl/12,C,Carbamidomethyl ModString=YWDQTYHPNCVNCLDDR//Carbamidomethyl@C10; Carbamidomethyl@C13/2 iRT=65.19999694824219
Num peaks: 37
175.118952167	0.158347	y1/0.0ppm
290.145895167	0.28569695	y2/0.0ppm
350.149918467	0.048631556	b2/0.0ppm
405.172838167	0.036304906	y3/0.0ppm
465.17686146700004	0.045418423	b3/0.0ppm
518.256902167	0.0073961783	y4/0.0ppm
593.235439467	0.05100579	b4/0.0ppm
678.2875508906001	0.02771005	y5/0.0ppm
694.283118467	0.069911465	b5/0.0ppm
792.3304778906	0.092569225	y6/0.0ppm
857.3464474670001	0.06861733	b6/0.0ppm
891.3988918906	0.027934948	y7/0.0ppm
994.405359467	0.46982846	b7/0.0ppm
1051.4295406142	0.03215512	y8/0.0ppm
1091.4581234670002	0.00942469	b8/0.0ppm
1165.4724676142	0.038186513	y9/0.0ppm
1205.5010504670001	0.004625795	b9/0.0ppm
1262.5252316142	1.0	y10/0.0ppm
1365.5316991906002	0.015500909	b10/0.0ppm
1399.5841436142	0.22419213	y11/0.0ppm
700.2957100405999	0.06380458	y11^2/0.0ppm
1464.6001131906003	0.02235083	b11/0.0ppm
1562.6474726142	0.074758716	y12/0.0ppm
781.8273745406	0.029847559	y12^2/0.0ppm
1578.6430401906002	0.010203722	b12/0.0ppm
1663.6951516142	0.0280344	y13/0.0ppm
832.3512140406	0.08074166	y13^2/0.0ppm
1738.6736889142003	0.0077330833	b13/0.0ppm
896.3805030406	0.21110372	y14^2/0.0ppm
1851.7577529142002	0.004363363	b14/0.0ppm
1906.7806726142003	0.011776325	y15/0.0ppm
953.8939745406001	0.18160793	y15^2/0.0ppm
1966.7846959142003	0.07268599	b15/0.0ppm
983.8959861906001	0.01695538	b15^2/0.0ppm
1046.9336310406002	0.052557286	y16^2/0.0ppm
2081.8116389142	0.016990025	b16/0.0ppm
1041.4094576906002	0.005126637	b16^2/0.0ppm
Name: KIFVDGVPFVVSTGYHFR/2
MW: 1034.5543673002
Comment: Parent=1034.5543673002 Collision_energy=27.0 Mods=0 ModString=KIFVDGVPFVVSTGYHFR///2 iRT=112.2699966430664
Num peaks: 37
175.118952167	0.03362859	y1/0.0ppm
129.102239467	0.07855759	b1/0.0ppm
65.054757967	0.00022120604	b1^2)/0.0ppm
322.187366167	0.021299543	y2/0.0ppm
242.18630346700002	0.04208654	b2/0.0ppm
121.596789967	0.0005193048	b2^2)/0.0ppm
459.24627816699996	0.03447729	y3/0.0ppm
389.254717467	0.0569214	b3/0.0ppm
622.3096071670001	0.010759542	y4/0.0ppm
488.323131467	0.07606406	b4/0.0ppm
679.3310711670001	0.03662084	y5/0.0ppm
603.350074467	0.09631223	b5/0.0ppm
780.3787501670001	0.029511064	y6/0.0ppm
660.371538467	0.09536357	b6/0.0ppm
867.4107781670001	0.108869486	y7/0.0ppm
759.439952467	0.46659994	b7/0.0ppm
966.4791921670001	0.10884616	y8/0.0ppm
856.492716467	0.0023094546	b8/0.0ppm
1065.5476061670001	0.045506567	y9/0.0ppm
1003.561130467	0.010867606	b9/0.0ppm
1212.6160201670002	0.012988759	y10/0.0ppm
1102.6295444670002	0.027722536	b10/0.0ppm
1309.6687841670002	1.0	y11/0.0ppm
655.3380303170001	0.020815574	y11^2/0.0ppm
1201.6979584670003	0.026755428	b11/0.0ppm
1408.7371981670003	0.092745885	y12/0.0ppm
1288.7299864670003	0.0032023024	b12/0.0ppm
1465.7586621670002	0.13248871	y13/0.0ppm
1389.7776654670004	0.001476593	b13/0.0ppm
1580.7856051670003	0.10580304	y14/0.0ppm
1679.8540191670004	0.03665535	y15/0.0ppm
840.4306478170001	0.0058280835	y15^2/0.0ppm
1826.9224331670005	0.026817132	y16/0.0ppm
913.9648548170002	0.072487526	y16^2/0.0ppm
873.9643234670001	0.0023442956	b16^2/0.0ppm
970.5068868170001	0.052341063	y17^2/0.0ppm
947.4985304670001	0.0076946006	b17^2/0.0ppm
Name: IFVDGVPFVVSTGYHFR/2
MW: 970.5068857932
Comment: Parent=970.5068857932 Collision_energy=27.0 Mods=0 ModString=IFVDGVPFVVSTGYHFR///2 iRT=130.41000366210938
Num peaks: 32
175.118952167	0.017435126	y1/0.0ppm
322.187366167	0.012993809	y2/0.0ppm
261.15975446699997	0.14868385	b2/0.0ppm
459.24627816699996	0.017277412	y3/0.0ppm
360.228168467	0.033381887	b3/0.0ppm
622.3096071670001	0.010674094	y4/0.0ppm
475.255111467	0.031125883	b4/0.0ppm
238.131193967	0.00058047386	b4^2)/0.0ppm
679.3310711670001	0.028696325	y5/0.0ppm
532.276575467	0.112792194	b5/0.0ppm
266.641925967	0.00066476554	b5^2)/0.0ppm
780.3787501670001	0.029133098	y6/0.0ppm
631.344989467	0.1256664	b6/0.0ppm
867.4107781670001	0.1195661	y7/0.0ppm
364.702514967	0.00027324582	b7^2)/0.0ppm
966.4791921670001	0.12587263	y8/0.0ppm
875.466167467	0.0022888866	b8/0.0ppm
1065.5476061670001	0.054434337	y9/0.0ppm
974.534581467	0.0058241617	b9/0.0ppm
1212.6160201670002	0.03820581	y10/0.0ppm
1073.602995467	0.0024686872	b10/0.0ppm
1309.6687841670002	1.0	y11/0.0ppm
655.3380303170001	0.21642995	y11^2/0.0ppm
1408.7371981670003	0.0185986	y12/0.0ppm
704.8722373170001	0.013497014	y12^2/0.0ppm
1465.7586621670002	0.041620936	y13/0.0ppm
733.3829693170001	0.010638069	y13^2/0.0ppm
1580.7856051670003	0.03716721	y14/0.0ppm
790.8964408170001	0.015075778	y14^2/0.0ppm
1679.8540191670004	0.02057833	y15/0.0ppm
840.4306478170001	0.032278985	y15^2/0.0ppm
913.9648548170002	0.0070161265	y16^2/0.0ppm
Name: ELGVVHNQDVNLHSSR/2
MW: 902.45845553972
Comment: Parent=902.45845553972 Collision_energy=27.0 Mods=0 ModString=ELGVVHNQDVNLHSSR///2 iRT=25.0
Num peaks: 32
175.118952167	0.10717977	y1/0.0ppm
262.150980167	0.047069255	y2/0.0ppm
243.13393346700002	0.027461966	b2/0.0ppm
349.18300816699997	0.3956849	y3/0.0ppm
300.155397467	0.14955361	b3/0.0ppm
486.24192016699993	0.40855506	y4/0.0ppm
399.223811467	0.3209708	b4/0.0ppm
599.325984167	0.09627655	y5/0.0ppm
498.29222546700004	0.20309693	b5/0.0ppm
713.368911167	0.27336398	y6/0.0ppm
635.3511374670001	0.33817467	b6/0.0ppm
812.4373251669999	0.4541821	y7/0.0ppm
749.394064467	0.14339335	b7/0.0ppm
927.4642681669999	0.30801573	y8/0.0ppm
877.452642467	0.15806967	b8/0.0ppm
1055.5228461670001	0.33703429	y9/0.0ppm
992.479585467	0.23077874	b9/0.0ppm
1169.565773167	0.83064264	y10/0.0ppm
1091.5479994670002	0.07019128	b10/0.0ppm
1306.624685167	0.7684473	y11/0.0ppm
653.815980817	1.0	y11^2/0.0ppm
1205.5909264670001	0.066222854	b11/0.0ppm
1405.6930991670001	0.26960516	y12/0.0ppm
703.350187817	0.66282046	y12^2/0.0ppm
1318.674990467	0.1668114	b12/0.0ppm
752.884394817	0.119054556	y13^2/0.0ppm
1455.733902467	0.14676647	b13/0.0ppm
1561.7829771670001	0.011767741	y14/0.0ppm
781.395126817	0.5846361	y14^2/0.0ppm
837.937158817	0.3298641	y15^2/0.0ppm
1629.7979584670002	0.01512783	b15/0.0ppm
815.402617467	0.07558425	b15^2/0.0ppm
Name: ELGVVHNQDVNLHSSRLSFK/2
MW: 1140.0981901939151
Comment: Parent=1140.0981901939151 Collision_energy=27.0 Mods=0 ModString=ELGVVHNQDVNLHSSRLSFK///2 iRT=52.709999084472656
Num peaks: 42
147.112804167	0.085658155	y1/0.0ppm
294.18121816699994	0.0745733	y2/0.0ppm
381.2132461669999	0.13792734	y3/0.0ppm
300.155397467	0.066892944	b3/0.0ppm
494.2973101669999	0.1484167	y4/0.0ppm
399.223811467	0.2840435	b4/0.0ppm
650.398421167	0.075969666	y5/0.0ppm
498.29222546700004	0.30380592	b5/0.0ppm
737.430449167	0.13009824	y6/0.0ppm
635.3511374670001	0.49178475	b6/0.0ppm
824.462477167	0.78329116	y7/0.0ppm
749.394064467	0.15957865	b7/0.0ppm
961.5213891669999	0.8819221	y8/0.0ppm
877.452642467	0.39597857	b8/0.0ppm
1074.605453167	0.2722038	y9/0.0ppm
992.479585467	0.40978992	b9/0.0ppm
1188.648380167	0.5891294	y10/0.0ppm
1091.5479994670002	0.30875388	b10/0.0ppm
1287.716794167	0.47929883	y11/0.0ppm
1205.5909264670001	0.16800968	b11/0.0ppm
1402.743737167	0.30124095	y12/0.0ppm
1318.674990467	0.28881228	b12/0.0ppm
659.841133467	0.00063624827	b12^2/0.0ppm
1530.8023151670002	0.16965067	y13/0.0ppm
1455.733902467	0.25164548	b13/0.0ppm
728.370589467	0.0013149013	b13^2/0.0ppm
1644.8452421670002	0.75020003	y14/0.0ppm
822.926259317	0.028466303	y14^2/0.0ppm
1542.765930467	0.05068236	b14/0.0ppm
1781.9041541670001	0.30554804	y15/0.0ppm
891.455715317	1.0	y15^2/0.0ppm
1629.7979584670002	0.021147069	b15/0.0ppm
1880.9725681670002	0.041887358	y16/0.0ppm
940.989922317	0.9203916	y16^2/0.0ppm
1785.8990694670001	0.02794458	b16/0.0ppm
893.453172967	0.006307316	b16^2/0.0ppm
990.5241293170001	0.11527436	y17^2/0.0ppm
949.995204967	0.04206293	b17^2/0.0ppm
1019.034861317	0.56084466	y18^2/0.0ppm
993.511218967	0.1547336	b18^2/0.0ppm
1075.5768933170002	0.4677933	y19^2/0.0ppm
1067.045425967	0.44737366	b19^2/0.0ppm
Name: ELLVYAADPAMHAASGNLLLDK/2
MW: 1156.6013856039401
Comment: Parent=1156.6013856039401 Collision_energy=27.0 Mods=0 ModString=ELLVYAADPAMHAASGNLLLDK///2 iRT=113.94000244140625
Num peaks: 55
147.112804167	0.035876453	y1/0.0ppm
262.139747167	0.13919006	y2/0.0ppm
243.13393346700002	0.23636532	b2/0.0ppm
375.223811167	0.1758344	y3/0.0ppm
356.21799746700003	0.37528628	b3/0.0ppm
488.307875167	0.09733225	y4/0.0ppm
455.28641146700005	0.25590408	b4/0.0ppm
228.14684396700002	0.0036066815	b4^2)/0.0ppm
601.391939167	0.02951788	y5/0.0ppm
618.3497404670001	0.12544897	b5/0.0ppm
309.67850846700003	0.0008592449	b5^2)/0.0ppm
715.434866167	0.009861776	y6/0.0ppm
689.386854467	0.147871	b6/0.0ppm
772.456330167	0.048529614	y7/0.0ppm
760.423968467	0.17792891	b7/0.0ppm
859.488358167	0.0937428	y8/0.0ppm
875.450911467	0.28341722	b8/0.0ppm
438.229093967	0.00067088014	b8^2)/0.0ppm
930.525472167	0.13591675	y9/0.0ppm
486.755475967	0.00011058918	b9^2)/0.0ppm
1001.562586167	0.16389903	y10/0.0ppm
1043.5407894670002	0.014346505	b10/0.0ppm
1138.621498167	0.19811115	y11/0.0ppm
1174.5812744670002	0.037175216	b11/0.0ppm
1269.661983167	0.04434314	y12/0.0ppm
1311.6401864670001	0.042836208	b12/0.0ppm
1340.699097167	0.029293675	y13/0.0ppm
1382.6773004670001	0.018167011	b13/0.0ppm
1437.751861167	1.0	y14/0.0ppm
719.379568817	0.2057471	y14^2/0.0ppm
1453.714414467	0.01640798	b14/0.0ppm
1552.778804167	0.25226188	y15/0.0ppm
776.893040317	0.048857097	y15^2/0.0ppm
1540.7464424670002	0.014953832	b15/0.0ppm
770.876859467	0.00011095595	b15^2/0.0ppm
1623.815918167	0.23013479	y16/0.0ppm
812.411597317	0.073976204	y16^2/0.0ppm
1597.767906467	0.013261488	b16/0.0ppm
799.387591467	0.0011959005	b16^2/0.0ppm
1694.853032167	0.13664834	y17/0.0ppm
847.930154317	0.15888695	y17^2/0.0ppm
1711.810833467	0.008872128	b17/0.0ppm
856.409054967	0.007617108	b17^2/0.0ppm
1857.916361167	0.14530957	y18/0.0ppm
929.461818817	0.28678527	y18^2/0.0ppm
1824.894897467	0.020925222	b18/0.0ppm
912.9510869669999	0.027045637	b18^2/0.0ppm
1956.9847751670002	0.007938596	y19/0.0ppm
978.996025817	0.14619485	y19^2/0.0ppm
1937.9789614669999	0.009609022	b19/0.0ppm
969.4931189669999	0.04323939	b19^2/0.0ppm
1035.5380578170002	0.12334383	y20^2/0.0ppm
1026.035150967	0.031238534	b20^2/0.0ppm
1092.0800898170003	0.014280953	y21^2/0.0ppm
1083.5486224669999	0.030724423	b21^2/0.0ppm
Name: ELLVYAADPAMHAASGNLLLDKR/2
MW: 1234.65194111574
Comment: Parent=1234.65194111574 Collision_energy=27.0 Mods=0 ModString=ELLVYAADPAMHAASGNLLLDKR///2 iRT=101.26000213623047
Num peaks: 52
175.118952167	0.11871465	y1/0.0ppm
303.213915167	1.0	y2/0.0ppm
243.13393346700002	0.14035994	b2/0.0ppm
418.240858167	0.06736645	y3/0.0ppm
356.21799746700003	0.27977768	b3/0.0ppm
531.3249221670001	0.15648955	y4/0.0ppm
455.28641146700005	0.23005801	b4/0.0ppm
228.14684396700002	0.00063994137	b4^2)/0.0ppm
644.4089861670001	0.094897486	y5/0.0ppm
618.3497404670001	0.129177	b5/0.0ppm
757.4930501670001	0.048906	y6/0.0ppm
689.386854467	0.14061862	b6/0.0ppm
871.535977167	0.03921143	y7/0.0ppm
760.423968467	0.18213797	b7/0.0ppm
928.5574411670001	0.109394625	y8/0.0ppm
875.450911467	0.41779086	b8/0.0ppm
1015.5894691670001	0.1342866	y9/0.0ppm
972.503675467	0.019600047	b9/0.0ppm
1086.6265831670003	0.20227247	y10/0.0ppm
1043.5407894670002	0.004592819	b10/0.0ppm
1157.6636971670002	0.24181059	y11/0.0ppm
1174.5812744670002	0.07152071	b11/0.0ppm
1294.7226091670002	0.2984298	y12/0.0ppm
647.864942817	0.0019609174	y12^2/0.0ppm
1311.6401864670001	0.11531687	b12/0.0ppm
1425.7630941670002	0.023008551	y13/0.0ppm
713.385185317	0.0032158706	y13^2/0.0ppm
1382.6773004670001	0.011321349	b13/0.0ppm
1496.8002081670002	0.021313613	y14/0.0ppm
1453.714414467	0.008923144	b14/0.0ppm
1593.8529721670002	0.9509681	y15/0.0ppm
797.430124317	0.61743826	y15^2/0.0ppm
1540.7464424670002	0.0033260586	b15/0.0ppm
1708.8799151670003	0.1900949	y16/0.0ppm
854.9435958170001	0.13103533	y16^2/0.0ppm
1597.767906467	0.0001951591	b16/0.0ppm
1779.9170291670002	0.1434822	y17/0.0ppm
890.4621528170001	0.1980952	y17^2/0.0ppm
1711.810833467	0.0022922878	b17/0.0ppm
1850.9541431670002	0.043483935	y18/0.0ppm
925.980709817	0.19393282	y18^2/0.0ppm
1824.894897467	0.0007996097	b18/0.0ppm
2014.0174721670003	0.042985257	y19/0.0ppm
1007.5123743170001	0.32597506	y19^2/0.0ppm
969.4931189669999	1.0146925e-05	b19^2/0.0ppm
1057.0465813170001	0.15535639	y20^2/0.0ppm
1026.035150967	0.0035323785	b20^2/0.0ppm
1113.5886133170002	0.12736823	y21^2/0.0ppm
2166.0899684669994	0.057714198	b21/0.0ppm
1083.5486224669999	0.037376907	b21^2/0.0ppm
1170.1306453170002	0.023743162	y22^2/0.0ppm
1147.5961039669999	0.0062524723	b22^2/0.0ppm
Name: TTCFSVAALTNNVAFQTVKPGNFNK/2
MW: 1365.189419038445
Comment: Parent=1365.189419038445 Collision_energy=27.0 Mods=1/2,C,Carbamidomethyl ModString=TTCFSVAALTNNVAFQTVKPGNFNK//Carbamidomethyl@C3/2 iRT=117.08999633789062
Num peaks: 53
147.112804167	0.011315787	y1/0.0ppm
74.060040317	9.939576e-05	y1^2)/0.0ppm
261.155731167	0.054969683	y2/0.0ppm
408.224145167	0.04533333	y3/0.0ppm
363.13328319059997	0.038392805	b3/0.0ppm
522.267072167	0.03908408	y4/0.0ppm
261.637174317	0.0010963363	y4^2)/0.0ppm
510.20169719059993	0.034693368	b4/0.0ppm
579.2885361670001	0.016181475	y5/0.0ppm
290.14790631700004	0.00043366986	y5^2)/0.0ppm
597.2337251905999	0.044503104	b5/0.0ppm
676.3413001670001	1.0	y6/0.0ppm
696.3021391905999	0.06707784	b6/0.0ppm
804.4362631670001	0.3878724	y7/0.0ppm
767.3392531905998	0.08449663	b7/0.0ppm
903.5046771670001	0.09305574	y8/0.0ppm
838.3763671905998	0.09468738	b8/0.0ppm
1004.5523561670001	0.1727171	y9/0.0ppm
951.4604311905998	0.08484533	b9/0.0ppm
1132.610934167	0.12535572	y10/0.0ppm
1052.5081101905998	0.03231132	b10/0.0ppm
1279.6793481670002	0.14222117	y11/0.0ppm
1166.5510371905998	0.022925032	b11/0.0ppm
1350.7164621670001	0.23356955	y12/0.0ppm
1280.5939641905998	0.02740522	b12/0.0ppm
1449.7848761670002	0.080942124	y13/0.0ppm
1379.6623781905998	0.02947339	b13/0.0ppm
1563.8278031670002	0.080842145	y14/0.0ppm
1450.6994921905998	0.03039259	b14/0.0ppm
1677.8707301670001	0.17523485	y15/0.0ppm
839.439003317	0.00063460326	y15^2/0.0ppm
1597.7679061906	0.022300526	b15/0.0ppm
1778.9184091670002	0.2549284	y16/0.0ppm
889.962842817	0.012866858	y16^2/0.0ppm
1725.8264841906	0.010793361	b16/0.0ppm
1892.002473167	0.11641171	y17/0.0ppm
946.504874817	0.014392088	y17^2/0.0ppm
1826.8741631906	0.0126045	b17/0.0ppm
1963.039587167	0.07811821	y18/0.0ppm
982.023431817	0.04142339	y18^2/0.0ppm
1925.9425771906	0.031526476	b18/0.0ppm
2034.076701167	0.045884497	y19/0.0ppm
1017.541988817	0.06357393	y19^2/0.0ppm
2054.0375401906	0.031191222	b19/0.0ppm
1067.076195817	0.03723122	y20^2/0.0ppm
2151.0903041906	0.0009199701	b20/0.0ppm
1110.5922098170001	0.04772553	y21^2/0.0ppm
1184.126416817	0.059035137	y22^2/0.0ppm
1161.5809858288	0.0005816996	b22^2/0.0ppm
1264.1417411788	0.027275613	y23^2/0.0ppm
1235.1151928288	0.009214901	b23^2/0.0ppm
1314.6655806787999	0.029705562	y24^2/0.0ppm
1292.1366563288	0.012642105	b24^2/0.0ppm
Name: DFYDFAVSK/2
MW: 546.2558395697
Comment: Parent=546.2558395697 Collision_energy=27.0 Mods=0 ModString=DFYDFAVSK///2 iRT=89.66000366210938
Num peaks: 16
147.112804167	0.026690518	y1/0.0ppm
234.144832167	0.13845792	y2/0.0ppm
263.102633467	0.34330425	b2/0.0ppm
333.21324616699997	0.070394225	y3/0.0ppm
426.165962467	0.034898236	b3/0.0ppm
404.250360167	0.068195365	y4/0.0ppm
541.192905467	0.018817922	b4/0.0ppm
271.10009096699997	0.0014058197	b4^2)/0.0ppm
551.318774167	0.1893143	y5/0.0ppm
688.2613194669999	0.005232403	b5/0.0ppm
666.345717167	0.44060588	y6/0.0ppm
759.2984334669999	0.0066250446	b6/0.0ppm
829.4090461669999	1.0	y7/0.0ppm
415.20816131699996	0.057787225	y7^2)/0.0ppm
858.3668474669998	0.002312406	b7/0.0ppm
488.74236831699994	0.019369446	y8^2)/0.0ppm
Name: DFYDFAVSKGFFK/2
MW: 785.8824668499749
Comment: Parent=785.8824668499749 Collision_energy=27.0 Mods=0 ModString=DFYDFAVSKGFFK///2 iRT=125.61000061035156
Num peaks: 31
147.112804167	0.23273468	y1/0.0ppm
294.18121816699994	0.24006155	y2/0.0ppm
263.102633467	0.8662907	b2/0.0ppm
441.2496321669999	0.059447303	y3/0.0ppm
426.165962467	0.26635364	b3/0.0ppm
498.2710961669999	0.31745857	y4/0.0ppm
541.192905467	0.49695155	b4/0.0ppm
271.10009096699997	0.0037388126	b4^2)/0.0ppm
626.3660591669999	0.17569727	y5/0.0ppm
688.2613194669999	0.1676983	b5/0.0ppm
344.63429796699995	0.0014688134	b5^2)/0.0ppm
713.3980871669999	0.7502219	y6/0.0ppm
759.2984334669999	0.22721404	b6/0.0ppm
380.15285496699994	0.0012168662	b6^2)/0.0ppm
812.4665011669998	0.6187472	y7/0.0ppm
858.3668474669998	0.12034453	b7/0.0ppm
883.5036151669998	0.9098798	y8/0.0ppm
442.2554458169999	0.017436393	y8^2)/0.0ppm
945.3988754669998	0.035498034	b8/0.0ppm
1030.5720291669998	0.6270098	y9/0.0ppm
515.7896528169998	0.21495458	y9^2)/0.0ppm
1073.493838467	0.034912724	b9/0.0ppm
1145.5989721669998	0.78504676	y10/0.0ppm
573.3031243169999	0.23301123	y10^2/0.0ppm
1130.5153024669999	0.039665025	b10/0.0ppm
1308.662301167	0.38411298	y11/0.0ppm
654.8347888169999	1.0	y11^2/0.0ppm
1277.583716467	0.10141777	b11/0.0ppm
639.2954964669999	0.0074506006	b11^2/0.0ppm
728.3689958169999	0.3324824	y12^2/0.0ppm
1424.652130467	0.093919605	b12/0.0ppm
Name: DFYDFAVSKGFFKEGSSVELK/2
MW: 1200.59154065456
Comment: Parent=1200.59154065456 Collision_energy=27.0 Mods=0 ModString=DFYDFAVSKGFFKEGSSVELK///2 iRT=118.5
Num peaks: 54
147.112804167	0.18325938	y1/0.0ppm
260.196868167	0.71603507	y2/0.0ppm
263.102633467	0.29460138	b2/0.0ppm
389.239461167	0.2726864	y3/0.0ppm
426.165962467	0.116520844	b3/0.0ppm
488.307875167	0.19602828	y4/0.0ppm
541.192905467	0.5043528	b4/0.0ppm
575.3399031670001	0.20715192	y5/0.0ppm
688.2613194669999	0.41959152	b5/0.0ppm
662.3719311670001	0.10372566	y6/0.0ppm
331.68960381700003	0.009146117	y6^2)/0.0ppm
759.2984334669999	0.96194226	b6/0.0ppm
719.3933951670001	0.5446635	y7/0.0ppm
360.20033581700005	0.002801646	y7^2)/0.0ppm
858.3668474669998	0.65602666	b7/0.0ppm
848.4359881670001	0.55158335	y8/0.0ppm
424.72163231700006	0.0037557522	y8^2)/0.0ppm
945.3988754669998	0.24379084	b8/0.0ppm
473.2030759669999	0.0036677532	b8^2)/0.0ppm
976.5309511670001	0.40430465	y9/0.0ppm
1073.493838467	0.2528548	b9/0.0ppm
537.2505574669999	0.0032404203	b9^2)/0.0ppm
1123.5993651670003	0.614505	y10/0.0ppm
1130.5153024669999	0.34168622	b10/0.0ppm
565.7612894669999	0.0014001983	b10^2/0.0ppm
1270.6677791670004	0.2832292	y11/0.0ppm
1277.583716467	0.24428658	b11/0.0ppm
1327.6892431670003	1.0	y12/0.0ppm
1424.652130467	0.13376541	b12/0.0ppm
1455.7842061670003	0.34865454	y13/0.0ppm
1552.747093467	0.1861327	b13/0.0ppm
776.877184967	0.009604817	b13^2/0.0ppm
1542.8162341670004	0.8967404	y14/0.0ppm
771.9117553170001	0.09517218	y14^2/0.0ppm
1681.789686467	0.13103803	b14/0.0ppm
841.3984814669999	0.008971536	b14^2/0.0ppm
1641.8846481670005	0.2954438	y15/0.0ppm
821.4459623170002	0.1855393	y15^2/0.0ppm
1738.8111504669998	0.07524086	b15/0.0ppm
869.9092134669999	0.008521974	b15^2/0.0ppm
1712.9217621670005	0.08013162	y16/0.0ppm
856.9645193170002	0.5864125	y16^2/0.0ppm
1825.843178467	0.026617086	b16/0.0ppm
913.4252274669999	0.020353433	b16^2/0.0ppm
930.4987263170002	0.8705774	y17^2/0.0ppm
1912.875206467	0.030026175	b17/0.0ppm
956.9412414669999	0.0538752	b17^2/0.0ppm
988.0121978170002	0.46591103	y18^2/0.0ppm
1006.475448467	0.15416873	b18^2/0.0ppm
1069.5438623170003	0.33907175	y19^2/0.0ppm
2140.9862134669997	0.037435766	b19/0.0ppm
1070.996744967	0.6212965	b19^2/0.0ppm
1143.0780693170002	0.6027424	y20^2/0.0ppm
1127.538776967	0.4838759	b20^2/0.0ppm
Name: GFFKEGSSVELK/2
MW: 664.3482598934801
Comment: Parent=664.3482598934801 Collision_energy=27.0 Mods=0 ModString=GFFKEGSSVELK///2 iRT=56.59000015258789
Num peaks: 27
147.112804167	0.31210878	y1/0.0ppm
260.196868167	0.5810628	y2/0.0ppm
205.097154467	0.19573466	b2/0.0ppm
389.239461167	0.11629051	y3/0.0ppm
352.16556846699996	0.13651046	b3/0.0ppm
488.307875167	0.024569152	y4/0.0ppm
480.26053146699996	0.062641464	b4/0.0ppm
575.3399031670001	0.05970833	y5/0.0ppm
609.303124467	0.2993056	b5/0.0ppm
662.3719311670001	0.084304735	y6/0.0ppm
666.324588467	0.080029026	b6/0.0ppm
719.3933951670001	0.6685658	y7/0.0ppm
753.356616467	0.032404482	b7/0.0ppm
848.4359881670001	1.0	y8/0.0ppm
840.388644467	0.052152384	b8/0.0ppm
420.697960467	0.0037922787	b8^2)/0.0ppm
976.5309511670001	0.39486402	y9/0.0ppm
488.76911381700006	0.45664814	y9^2)/0.0ppm
939.4570584669999	0.11067911	b9/0.0ppm
470.23216746699995	0.021159215	b9^2)/0.0ppm
1123.5993651670003	0.18463677	y10/0.0ppm
562.3033208170001	0.77537614	y10^2/0.0ppm
1068.499651467	0.3804605	b10/0.0ppm
534.7534639669999	0.023374116	b10^2/0.0ppm
635.8375278170001	0.08063222	y11^2/0.0ppm
1181.5837154669998	0.1557781	b11/0.0ppm
591.2954959669999	0.0038574345	b11^2/0.0ppm
Name: EGSSVELK/2
MW: 424.72163261320503
Comment: Parent=424.72163261320503 Collision_energy=27.0 Mods=0 ModString=EGSSVELK///2 iRT=45.630001068115234
Num peaks: 15
147.112804167	0.5829302	y1/0.0ppm
260.196868167	0.7916192	y2/0.0ppm
187.07133346700002	0.05033428	b2/0.0ppm
389.239461167	1.0	y3/0.0ppm
274.103361467	0.00069916295	b3/0.0ppm
137.555318967	0.0022578335	b3^2)/0.0ppm
488.307875167	0.7030521	y4/0.0ppm
244.657575817	0.013462669	y4^2)/0.0ppm
181.071332967	9.10895e-06	b4^2)/0.0ppm
575.3399031670001	0.54714733	y5/0.0ppm
288.17358981700005	0.04017394	y5^2)/0.0ppm
662.3719311670001	0.27910078	y6/0.0ppm
331.68960381700003	0.112231694	y6^2)/0.0ppm
719.3933951670001	0.14610729	y7/0.0ppm
360.20033581700005	0.016082752	y7^2)/0.0ppm
Name: HFFFAQDGNAAISDYDYYR/2
MW: 1150.5057996549601
Comment: Parent=1150.5057996549601 Collision_energy=27.0 Mods=0 ModString=HFFFAQDGNAAISDYDYYR///2 iRT=100.30000305175781
Num peaks: 38
175.118952167	0.12658823	y1/0.0ppm
88.063114317	0.0009852799	y1^2)/0.0ppm
138.066188467	0.015586848	b1/0.0ppm
338.182281167	0.06748233	y2/0.0ppm
285.134602467	1.0	b2/0.0ppm
501.245610167	0.4208171	y3/0.0ppm
432.203016467	0.3541308	b3/0.0ppm
616.2725531670001	0.09335793	y4/0.0ppm
579.271430467	0.34271005	b4/0.0ppm
779.335882167	0.4357165	y5/0.0ppm
650.3085444669999	0.25297785	b5/0.0ppm
894.362825167	0.12570344	y6/0.0ppm
778.367122467	0.15636568	b6/0.0ppm
981.394853167	0.44971249	y7/0.0ppm
893.3940654669999	0.38345966	b7/0.0ppm
1094.478917167	0.20232022	y8/0.0ppm
950.4155294669999	0.024663331	b8/0.0ppm
1165.516031167	0.21046044	y9/0.0ppm
1064.4584564670001	0.087653466	b9/0.0ppm
1236.553145167	0.14416762	y10/0.0ppm
1135.495570467	0.11849588	b10/0.0ppm
1350.5960721669999	0.05926795	y11/0.0ppm
1206.532684467	0.1537967	b11/0.0ppm
603.769980467	0.0029404943	b11^2/0.0ppm
1407.6175361669998	0.4581636	y12/0.0ppm
1319.616748467	0.16541383	b12/0.0ppm
660.3120124669999	0.00456806	b12^2/0.0ppm
1522.6444791669999	0.2381743	y13/0.0ppm
1406.648776467	0.039730527	b13/0.0ppm
1650.703057167	0.15085967	y14/0.0ppm
1521.6757194670001	0.05289297	b14/0.0ppm
1721.740171167	0.15301125	y15/0.0ppm
1684.7390484670002	0.022385178	b15/0.0ppm
1868.808585167	0.12312554	y16/0.0ppm
1799.7659914670003	0.051368583	b16/0.0ppm
2015.8769991670001	0.23009455	y17/0.0ppm
1008.442137817	0.011043438	y17^2/0.0ppm
1081.9763448170002	0.061707597	y18^2/0.0ppm
Name: YNLPTMCDIR/2
MW: 641.799565664075
Comment: Parent=641.799565664075 Collision_energy=27.0 Mods=1/6,C,Carbamidomethyl ModString=YNLPTMCDIR//Carbamidomethyl@C7/2 iRT=87.76000213623047
Num peaks: 22
175.118952167	0.016612172	y1/0.0ppm
288.203016167	0.12488951	y2/0.0ppm
278.113532467	0.89692426	b2/0.0ppm
403.229959167	0.010952656	y3/0.0ppm
391.19759646700004	0.14071743	b3/0.0ppm
196.10243646700002	0.0010408433	b3^2)/0.0ppm
563.2606078906	0.038377613	y4/0.0ppm
282.1339421788	2.2021315e-05	y4^2)/0.0ppm
488.25036046700006	0.0038220782	b4/0.0ppm
244.62881846700003	0.0019372713	b4^2)/0.0ppm
694.3010928906	0.04824483	y5/0.0ppm
589.2980394670001	0.0027127003	b5/0.0ppm
295.15265796700004	0.00094450184	b5^2)/0.0ppm
795.3487718906	0.08445345	y6/0.0ppm
720.3385244670001	0.005111791	b6/0.0ppm
892.4015358906	1.0	y7/0.0ppm
446.7044061788	0.21158046	y7^2)/0.0ppm
880.3691731906	0.0009882606	b7/0.0ppm
1005.4855998906	0.13798258	y8/0.0ppm
503.2464381788	0.14579533	y8^2)/0.0ppm
995.3961161906	0.0033998513	b8/0.0ppm
1119.5285268906002	0.014525446	y9/0.0ppm
Name: YNLPTMCDIRQLLFVVEVVDK/2
MW: 1276.6662027392201
Comment: Parent=1276.6662027392201 Collision_energy=27.0 Mods=1/6,C,Carbamidomethyl ModString=YNLPTMCDIRQLLFVVEVVDK//Carbamidomethyl@C7/2 iRT=162.6199951171875
Num peaks: 46
147.112804167	0.12749663	y1/0.0ppm
262.139747167	0.47082493	y2/0.0ppm
278.113532467	0.49400792	b2/0.0ppm
361.208161167	0.5480245	y3/0.0ppm
391.19759646700004	0.15751432	b3/0.0ppm
460.27657516700003	0.5414893	y4/0.0ppm
244.62881846700003	0.009054146	b4^2)/0.0ppm
589.3191681670002	0.56058055	y5/0.0ppm
589.2980394670001	0.035398472	b5/0.0ppm
295.15265796700004	0.0020719345	b5^2)/0.0ppm
688.3875821670001	0.5178566	y6/0.0ppm
720.3385244670001	0.012122326	b6/0.0ppm
360.67290046700003	0.0014211736	b6^2)/0.0ppm
787.4559961670001	0.17351913	y7/0.0ppm
880.3691731906	0.031354554	b7/0.0ppm
934.524410167	0.29710278	y8/0.0ppm
995.3961161906	0.18661956	b8/0.0ppm
1047.6084741670002	0.12563932	y9/0.0ppm
1160.692538167	0.016531615	y10/0.0ppm
1264.5812911906	0.15937273	b10/0.0ppm
1288.7511161670002	0.031795133	y11/0.0ppm
1392.6398691906	0.0061936723	b11/0.0ppm
1505.7239331905998	0.12486805	b12/0.0ppm
753.3656048287999	0.027598679	b12^2/0.0ppm
1557.936291167	0.27055752	y13/0.0ppm
779.471783817	0.05377874	y13^2/0.0ppm
1618.8079971905997	0.30747658	b13/0.0ppm
809.9076368287998	0.10405783	b13^2/0.0ppm
1765.8764111905998	0.10463334	b14/0.0ppm
883.4418438287998	0.16604467	b14^2/0.0ppm
1832.9938828906002	0.019807052	y15/0.0ppm
917.0005796788	0.06356517	y15^2/0.0ppm
1864.9448251905999	0.19483604	b15/0.0ppm
932.9760508287999	0.341034	b15^2/0.0ppm
982.5208221788	0.0373533	y16^2/0.0ppm
1964.0132391906	0.15782417	b16/0.0ppm
982.5102578287999	0.2501824	b16^2/0.0ppm
2093.0558321905996	0.155136	b17/0.0ppm
1047.0315543288	0.30433494	b17^2/0.0ppm
1081.5710436788002	1.0	y18^2/0.0ppm
2192.1242461905995	0.06384568	b18/0.0ppm
1096.5657613288	0.30610213	b18^2/0.0ppm
1138.1130756788002	0.47076303	y19^2/0.0ppm
1146.0999683287998	0.286542	b19^2/0.0ppm
1195.1345391788002	0.008254211	y20^2/0.0ppm
1203.6134398287998	0.28362393	b20^2/0.0ppm
Name: QLLFVVEVVDK/2
MW: 644.8791958837651
Comment: Parent=644.8791958837651 Collision_energy=27.0 Mods=0 ModString=QLLFVVEVVDK///2 iRT=132.67999267578125
Num peaks: 26
147.112804167	0.08334725	y1/0.0ppm
129.065854467	0.008012471	b1/0.0ppm
262.139747167	0.17873901	y2/0.0ppm
242.14991846700002	0.51714784	b2/0.0ppm
121.57859746700001	1.8645755e-05	b2^2)/0.0ppm
361.208161167	0.15642583	y3/0.0ppm
355.23398246700003	0.34370425	b3/0.0ppm
460.27657516700003	0.15343173	y4/0.0ppm
502.302396467	0.06968671	b4/0.0ppm
251.654836467	0.0046365727	b4^2)/0.0ppm
589.3191681670002	0.33656222	y5/0.0ppm
601.370810467	0.03728812	b5/0.0ppm
301.189043467	0.0010283714	b5^2)/0.0ppm
688.3875821670001	1.0	y6/0.0ppm
700.4392244669999	0.009010102	b6/0.0ppm
787.4559961670001	0.8976706	y7/0.0ppm
394.23163631700004	0.017899541	y7^2)/0.0ppm
829.4818174669999	0.0016270548	b7/0.0ppm
934.524410167	0.9374862	y8/0.0ppm
467.765843317	0.09371752	y8^2)/0.0ppm
928.5502314669999	0.0050741136	b8/0.0ppm
1047.6084741670002	0.7912968	y9/0.0ppm
524.307875317	0.042226553	y9^2)/0.0ppm
1027.618645467	0.00020356762	b9/0.0ppm
1160.692538167	0.046071053	y10/0.0ppm
580.849907317	0.0011184781	y10^2/0.0ppm
Name: YFDCYDGGCINANQVIVNNLDK/2
MW: 1296.57831297222
Comment: Parent=1296.57831297222 Collision_energy=27.0 Mods=2/3,C,Carbamidomethyl/8,C,Carbamidomethyl ModString=YFDCYDGGCINANQVIVNNLDK//Carbamidomethyl@C4; Carbamidomethyl@C9/2 iRT=110.41000366210938
Num peaks: 46
147.112804167	0.04915779	y1/0.0ppm
262.139747167	0.17513111	y2/0.0ppm
311.139019467	0.07178175	b2/0.0ppm
156.073147967	0.00016767168	b2^2)/0.0ppm
375.223811167	0.13176668	y3/0.0ppm
426.16596246700004	0.17067304	b3/0.0ppm
489.266738167	0.26086536	y4/0.0ppm
586.1966111906	0.11348916	b4/0.0ppm
293.6019438288	0.0022686184	b4^2)/0.0ppm
603.309665167	0.931114	y5/0.0ppm
749.2599401906001	0.10617638	b5/0.0ppm
375.13360832880005	0.001083064	b5^2)/0.0ppm
702.378079167	1.0	y6/0.0ppm
864.2868831906001	0.1506134	b6/0.0ppm
815.462143167	0.8315667	y7/0.0ppm
921.3083471906001	0.050480314	b7/0.0ppm
914.530557167	0.34972778	y8/0.0ppm
978.3298111906001	0.04813478	b8/0.0ppm
1042.589135167	0.16204214	y9/0.0ppm
1138.3604599142002	0.098187104	b9/0.0ppm
1156.6320621670002	0.3368026	y10/0.0ppm
1251.4445239142	0.1228216	b10/0.0ppm
1227.6691761670002	0.26414746	y11/0.0ppm
1365.4874509142	0.068588965	b11/0.0ppm
683.2473636906	0.00042170126	b11^2/0.0ppm
1341.7121031670001	0.50311804	y12/0.0ppm
1436.5245649142	0.040393457	b12/0.0ppm
1454.796167167	0.15524267	y13/0.0ppm
1550.5674919142	0.034849815	b13/0.0ppm
775.7873841905999	0.0016954652	b13^2/0.0ppm
1614.8268158906	0.1295254	y14/0.0ppm
1678.6260699142001	0.04220381	b14/0.0ppm
839.8166731906	0.0041284375	b14^2/0.0ppm
1671.8482798906	0.09049859	y15/0.0ppm
1777.6944839142002	0.04817941	b15/0.0ppm
889.3508801906	0.0065093026	b15^2/0.0ppm
1728.8697438906	0.1647252	y16/0.0ppm
1890.7785479142	0.027140597	b16/0.0ppm
945.8929121906	0.004362816	b16^2/0.0ppm
1843.8966868906	0.07885102	y17/0.0ppm
922.4519816787999	0.0054043	y17^2/0.0ppm
1989.8469619142002	0.0038612022	b17/0.0ppm
995.4271191906	0.0013975627	b17^2/0.0ppm
1003.9836461788	0.012760453	y18^2/0.0ppm
1083.9989705406	0.01743536	y19^2/0.0ppm
1141.5124420406	0.02776684	y20^2/0.0ppm
Name: SAGFPFNK/2
MW: 434.22160282838
Comment: Parent=434.22160282838 Collision_energy=27.0 Mods=0 ModString=SAGFPFNK///2 iRT=57.5099983215332
Num peaks: 17
147.112804167	0.042717535	y1/0.0ppm
44.523290466999995	0.00073064485	b1^2)/0.0ppm
261.155731167	0.18196379	y2/0.0ppm
159.076418467	0.452081	b2/0.0ppm
408.224145167	0.057122085	y3/0.0ppm
216.097882467	0.27282748	b3/0.0ppm
505.27690916700004	1.0	y4/0.0ppm
253.14209281700002	0.05992484	y4^2)/0.0ppm
363.166296467	0.039360873	b4/0.0ppm
182.086786467	0.0035019417	b4^2)/0.0ppm
652.3453231670001	0.08809591	y5/0.0ppm
326.67629981700003	0.019050587	y5^2)/0.0ppm
460.21906046699996	0.00092775794	b5/0.0ppm
230.61316846699998	0.0030465105	b5^2)/0.0ppm
709.3667871670001	0.72474337	y6/0.0ppm
780.4039011670001	0.034715403	y7/0.0ppm
390.70558881700003	0.008773263	y7^2)/0.0ppm
Name: SAGFPFNKWGK/2
MW: 619.8194726705949
Comment: Parent=619.8194726705949 Collision_energy=27.0 Mods=0 ModString=SAGFPFNKWGK///2 iRT=72.19000244140625
Num peaks: 26
147.112804167	0.03785844	y1/0.0ppm
204.13426816700002	0.058009	y2/0.0ppm
159.076418467	0.11256146	b2/0.0ppm
390.213581167	0.0645364	y3/0.0ppm
216.097882467	0.41622132	b3/0.0ppm
518.308544167	0.030640153	y4/0.0ppm
363.166296467	0.15877548	b4/0.0ppm
182.086786467	0.002407259	b4^2)/0.0ppm
632.351471167	0.042955697	y5/0.0ppm
460.21906046699996	0.012627744	b5/0.0ppm
230.61316846699998	8.0034464e-05	b5^2)/0.0ppm
779.419885167	0.04880136	y6/0.0ppm
390.213580817	0.0019175048	y6^2)/0.0ppm
607.2874744669999	0.00437445	b6/0.0ppm
876.472649167	1.0	y7/0.0ppm
438.739962817	0.36688805	y7^2)/0.0ppm
721.3304014669999	0.005781249	b7/0.0ppm
1023.541063167	0.019218879	y8/0.0ppm
512.274169817	0.122215904	y8^2)/0.0ppm
849.4253644669999	0.012616406	b8/0.0ppm
1080.562527167	0.091007344	y9/0.0ppm
540.784901817	0.21169263	y9^2)/0.0ppm
1035.504677467	0.019368026	b9/0.0ppm
576.303458817	0.05328308	y10^2/0.0ppm
1092.526141467	0.015455109	b10/0.0ppm
546.7667089669999	0.00021982583	b10^2/0.0ppm
Name: SAGFPFNKWGKAR/2
MW: 733.38858507475
Comment: Parent=733.38858507475 Collision_energy=27.0 Mods=0 ModString=SAGFPFNKWGKAR///2 iRT=54.41999816894531
Num peaks: 30
175.118952167	0.08837437	y1/0.0ppm
246.156066167	0.052559044	y2/0.0ppm
159.076418467	0.07382397	b2/0.0ppm
374.251029167	0.011169608	y3/0.0ppm
216.097882467	0.3384465	b3/0.0ppm
431.272493167	0.13243937	y4/0.0ppm
363.166296467	0.1235101	b4/0.0ppm
182.086786467	0.00062585814	b4^2)/0.0ppm
617.3518061670001	0.19566219	y5/0.0ppm
460.21906046699996	0.022185322	b5/0.0ppm
745.4467691670001	0.10195074	y6/0.0ppm
607.2874744669999	0.00757542	b6/0.0ppm
859.489696167	0.09254165	y7/0.0ppm
430.248486317	0.009075494	y7^2)/0.0ppm
721.3304014669999	0.01431787	b7/0.0ppm
1006.558110167	0.07869122	y8/0.0ppm
503.782693317	0.027622713	y8^2)/0.0ppm
849.4253644669999	0.020963004	b8/0.0ppm
1103.610874167	0.8446739	y9/0.0ppm
552.309075317	1.0	y9^2)/0.0ppm
1035.504677467	0.021168616	b9/0.0ppm
625.843282317	0.18030901	y10^2/0.0ppm
1092.526141467	0.007740548	b10/0.0ppm
1307.700752167	0.015533091	y11/0.0ppm
654.354014317	0.28203145	y11^2/0.0ppm
1220.621104467	0.006238584	b11/0.0ppm
610.8141904669999	0.0006393604	b11^2/0.0ppm
689.8725713169999	0.045078877	y12^2/0.0ppm
1291.6582184669999	0.024639297	b12/0.0ppm
646.3327474669999	0.008823216	b12^2/0.0ppm
Name: WGKARLYYDSMSYEDQDALFAYTK/2
MW: 1461.1761742727651
Comment: Parent=1461.1761742727651 Collision_energy=27.0 Mods=0 ModString=WGKARLYYDSMSYEDQDALFAYTK///2 iRT=96.75
Num peaks: 54
147.112804167	0.044666987	y1/0.0ppm
74.060040317	0.014200059	y1^2)/0.0ppm
248.16048316700002	0.53222346	y2/0.0ppm
244.10805346700002	0.00403256	b2/0.0ppm
411.223812167	0.66249734	y3/0.0ppm
372.203016467	0.05086406	b3/0.0ppm
482.26092616700004	0.8560199	y4/0.0ppm
443.240130467	0.05533182	b4/0.0ppm
629.329340167	1.0	y5/0.0ppm
599.341241467	0.1384451	b5/0.0ppm
742.4134041670001	0.4042562	y6/0.0ppm
371.71034031700003	0.0013853617	y6^2)/0.0ppm
712.425305467	0.47699803	b6/0.0ppm
813.450518167	0.37976894	y7/0.0ppm
875.488634467	0.27280056	b7/0.0ppm
928.477461167	0.55286473	y8/0.0ppm
1038.5519634670002	0.72422385	b8/0.0ppm
1056.5360391670001	0.1924714	y9/0.0ppm
1153.5789064670003	0.7376743	b9/0.0ppm
1171.5629821670002	0.42248932	y10/0.0ppm
1240.6109344670003	0.26121458	b10/0.0ppm
1300.6055751670003	0.2901586	y11/0.0ppm
1371.6514194670003	0.43064913	b11/0.0ppm
686.3293479670001	0.009991577	b11^2/0.0ppm
1463.6689041670004	0.0794686	y12/0.0ppm
1458.6834474670004	0.23566854	b12/0.0ppm
729.8453619670001	0.008560243	b12^2/0.0ppm
1550.7009321670005	0.24098216	y13/0.0ppm
1621.7467764670005	0.34089	b13/0.0ppm
811.3770264670002	0.017939558	b13^2/0.0ppm
1750.7893694670004	0.15893513	b14/0.0ppm
875.8983229670001	0.020059695	b14^2/0.0ppm
1768.7734451670005	0.122516304	y15/0.0ppm
1865.8163124670004	0.16010904	b15/0.0ppm
933.4117944670002	0.04106684	b15^2/0.0ppm
1883.8003881670006	0.06298535	y16/0.0ppm
1993.8748904670003	0.20512049	b16/0.0ppm
997.4410834670001	0.11141185	b16^2/0.0ppm
2046.8637171670007	0.0069665923	y17/0.0ppm
2108.901833467	0.13883932	b17/0.0ppm
1054.9545549670001	0.17240892	b17^2/0.0ppm
2179.938947467	0.118121915	b18/0.0ppm
1090.4731119670002	0.32684192	b18^2/0.0ppm
2293.0230114670003	0.07069021	b19/0.0ppm
1147.0151439670003	0.44560328	b19^2/0.0ppm
1240.0597488170004	0.06981907	y20^2/0.0ppm
2440.091425467	0.019191474	b20/0.0ppm
1220.5493509670002	0.44544297	b20^2/0.0ppm
1275.5783058170005	0.12176798	y21^2/0.0ppm
1256.0679079670003	0.3617766	b21^2/0.0ppm
1339.6257873170005	0.05644998	y22^2/0.0ppm
1337.5995724670004	0.32791394	b22^2/0.0ppm
1368.1365193170004	0.07098047	y23^2/0.0ppm
1388.1234119670003	0.42655432	b23^2/0.0ppm
Name: ARLYYDSMSYEDQDALFAYTK/2
MW: 1275.5783044305501
Comment: Parent=1275.5783044305501 Collision_energy=27.0 Mods=0 ModString=ARLYYDSMSYEDQDALFAYTK///2 iRT=99.8499984741211
Num peaks: 45
147.112804167	0.12525351	y1/0.0ppm
248.16048316700002	0.5867986	y2/0.0ppm
228.145501467	0.0003993185	b2/0.0ppm
411.223812167	0.6919427	y3/0.0ppm
341.229565467	0.03375466	b3/0.0ppm
482.26092616700004	0.809371	y4/0.0ppm
504.292894467	0.14118993	b4/0.0ppm
629.329340167	0.7760174	y5/0.0ppm
667.356223467	0.18657854	b5/0.0ppm
742.4134041670001	0.22074154	y6/0.0ppm
782.3831664669999	1.0	b6/0.0ppm
813.450518167	0.4195401	y7/0.0ppm
869.4151944669999	0.09776774	b7/0.0ppm
928.477461167	0.3292802	y8/0.0ppm
1000.4556794669999	0.30145174	b8/0.0ppm
1056.5360391670001	0.14235625	y9/0.0ppm
1087.487707467	0.1837237	b9/0.0ppm
1171.5629821670002	0.21500114	y10/0.0ppm
1250.5510364670001	0.2407669	b10/0.0ppm
625.779156467	0.0034569278	b10^2/0.0ppm
1300.6055751670003	0.11074031	y11/0.0ppm
1379.5936294670003	0.27551696	b11/0.0ppm
690.3004529670001	0.005202513	b11^2/0.0ppm
1463.6689041670004	0.062901035	y12/0.0ppm
1494.6205724670003	0.2551967	b12/0.0ppm
747.8139244670001	0.022530537	b12^2/0.0ppm
1550.7009321670005	0.088959545	y13/0.0ppm
1622.6791504670002	0.30093655	b13/0.0ppm
811.843213467	0.061328612	b13^2/0.0ppm
1681.7414171670005	0.017949786	y14/0.0ppm
1737.7060934670003	0.24126472	b14/0.0ppm
869.3566849670001	0.10583082	b14^2/0.0ppm
1768.7734451670005	0.11524681	y15/0.0ppm
1808.7432074670003	0.20880215	b15/0.0ppm
904.8752419670001	0.21281208	b15^2/0.0ppm
1883.8003881670006	0.02306629	y16/0.0ppm
1921.8272714670002	0.1834021	b16/0.0ppm
961.417273967	0.3590539	b16^2/0.0ppm
2068.895685467	0.13986285	b17/0.0ppm
1034.9514809670002	0.20325378	b17^2/0.0ppm
2139.932799467	0.09105604	b18/0.0ppm
1070.4700379670003	0.11441789	b18^2/0.0ppm
2302.9961284670003	0.019825025	b19/0.0ppm
1152.0017024670003	0.09322523	b19^2/0.0ppm
1202.5255419670002	0.05625052	b20^2/0.0ppm
Name: ARLYYDSMSYEDQDALFAYTKR/2
MW: 1353.62885994235
Comment: Parent=1353.62885994235 Collision_energy=27.0 Mods=0 ModString=ARLYYDSMSYEDQDALFAYTKR///2 iRT=89.63999938964844
Num peaks: 38
175.118952167	0.66639763	y1/0.0ppm
303.213915167	0.09534269	y2/0.0ppm
404.261594167	0.3585145	y3/0.0ppm
341.229565467	0.0016967222	b3/0.0ppm
567.3249231670001	0.39716172	y4/0.0ppm
504.292894467	0.18308705	b4/0.0ppm
638.362037167	0.34205118	y5/0.0ppm
667.356223467	0.24290715	b5/0.0ppm
785.430451167	0.25448576	y6/0.0ppm
782.3831664669999	1.0	b6/0.0ppm
869.4151944669999	0.39902446	b7/0.0ppm
969.551629167	0.90738016	y8/0.0ppm
1000.4556794669999	0.36920545	b8/0.0ppm
1084.5785721670002	0.31802428	y9/0.0ppm
1087.487707467	0.10215364	b9/0.0ppm
1212.6371501670003	0.14596267	y10/0.0ppm
1250.5510364670001	0.14891775	b10/0.0ppm
1327.6640931670004	0.24257562	y11/0.0ppm
1379.5936294670003	0.13045348	b11/0.0ppm
1456.7066861670003	0.12228302	y12/0.0ppm
1494.6205724670003	0.0876212	b12/0.0ppm
1619.7700151670003	0.045921355	y13/0.0ppm
1622.6791504670002	0.22629276	b13/0.0ppm
1706.8020431670004	0.4429957	y14/0.0ppm
1737.7060934670003	0.33185104	b14/0.0ppm
869.3566849670001	0.011740627	b14^2/0.0ppm
1837.8425281670004	0.076412596	y15/0.0ppm
1808.7432074670003	0.022369964	b15/0.0ppm
1924.8745561670005	0.14313316	y16/0.0ppm
1921.8272714670002	0.10075017	b16/0.0ppm
2068.895685467	0.07943339	b17/0.0ppm
2139.932799467	0.036519323	b18/0.0ppm
1183.5177168170003	0.015774433	y19^2/0.0ppm
1152.0017024670003	0.011155918	b19^2/0.0ppm
1240.0597488170004	0.020647805	y20^2/0.0ppm
1202.5255419670002	0.007355775	b20^2/0.0ppm
1318.1103043170003	0.2933234	y21^2/0.0ppm
1266.5730234670002	0.013937995	b21^2/0.0ppm
Name: LYYDSMSYEDQDALFAYTK/2
MW: 1162.009192026395
Comment: Parent=1162.009192026395 Collision_energy=27.0 Mods=0 ModString=LYYDSMSYEDQDALFAYTK///2 iRT=113.66000366210938
Num peaks: 44
147.112804167	0.11327355	y1/0.0ppm
248.16048316700002	0.47522622	y2/0.0ppm
277.154669467	0.8192794	b2/0.0ppm
411.223812167	0.63121384	y3/0.0ppm
440.21799846700003	0.15645617	b3/0.0ppm
482.26092616700004	0.84451276	y4/0.0ppm
555.244941467	0.21143252	b4/0.0ppm
278.126108967	0.004365763	b4^2)/0.0ppm
629.329340167	0.95479906	y5/0.0ppm
642.276969467	0.1746666	b5/0.0ppm
742.4134041670001	0.28283614	y6/0.0ppm
773.317454467	0.1773858	b6/0.0ppm
387.162365467	0.001073189	b6^2)/0.0ppm
813.450518167	0.3505152	y7/0.0ppm
860.3494824669999	0.11834415	b7/0.0ppm
928.477461167	0.2943658	y8/0.0ppm
1023.4128114669999	0.07739245	b8/0.0ppm
512.2100439669999	1.4227783e-05	b8^2)/0.0ppm
1056.5360391670001	0.29620335	y9/0.0ppm
1152.455404467	0.060471028	b9/0.0ppm
576.731340467	0.00029624513	b9^2)/0.0ppm
1171.5629821670002	0.65956324	y10/0.0ppm
1267.4823474670002	0.021387594	b10/0.0ppm
1300.6055751670003	0.8575521	y11/0.0ppm
1395.540925467	0.012410199	b11/0.0ppm
1463.6689041670004	0.6633365	y12/0.0ppm
1510.5678684670002	0.018553942	b12/0.0ppm
755.787572467	0.0034897623	b12^2/0.0ppm
1550.7009321670005	1.0	y13/0.0ppm
775.8541043170002	0.0036575787	y13^2/0.0ppm
1581.6049824670001	0.020628784	b13/0.0ppm
791.306129467	0.006231908	b13^2/0.0ppm
1681.7414171670005	0.21797231	y14/0.0ppm
841.3743468170002	0.0008144695	y14^2/0.0ppm
1694.689046467	0.018438056	b14/0.0ppm
847.848161467	0.006437341	b14^2/0.0ppm
1768.7734451670005	0.17056504	y15/0.0ppm
1841.757460467	0.005140688	b15/0.0ppm
921.382368467	0.0013389594	b15^2/0.0ppm
1883.8003881670006	0.122095175	y16/0.0ppm
942.4038323170003	0.003504837	y16^2/0.0ppm
2046.8637171670007	0.020252638	y17/0.0ppm
1023.9354968170003	0.119070366	y17^2/0.0ppm
1105.4671613170003	0.007922131	y18^2/0.0ppm
Name: LYYDSMSYEDQDALFAYTKR/2
MW: 1240.059747538195
Comment: Parent=1240.059747538195 Collision_energy=27.0 Mods=0 ModString=LYYDSMSYEDQDALFAYTKR///2 iRT=100.91000366210938
Num peaks: 40
175.118952167	0.48360267	y1/0.0ppm
303.213915167	0.20181918	y2/0.0ppm
277.154669467	0.40998232	b2/0.0ppm
404.261594167	0.51342434	y3/0.0ppm
440.21799846700003	0.036281154	b3/0.0ppm
567.3249231670001	0.62101686	y4/0.0ppm
555.244941467	0.22162643	b4/0.0ppm
638.362037167	0.85901254	y5/0.0ppm
642.276969467	0.19809712	b5/0.0ppm
785.430451167	1.0	y6/0.0ppm
393.218863817	0.0010785267	y6^2)/0.0ppm
773.317454467	0.3038525	b6/0.0ppm
898.514515167	0.3170828	y7/0.0ppm
860.3494824669999	0.175825	b7/0.0ppm
969.551629167	0.82423896	y8/0.0ppm
1023.4128114669999	0.16000834	b8/0.0ppm
1084.5785721670002	0.48976624	y9/0.0ppm
1152.455404467	0.13711898	b9/0.0ppm
1212.6371501670003	0.6348684	y10/0.0ppm
1267.4823474670002	0.10351526	b10/0.0ppm
1327.6640931670004	0.8033262	y11/0.0ppm
1395.540925467	0.07663507	b11/0.0ppm
1456.7066861670003	0.764471	y12/0.0ppm
728.8569813170001	0.010366817	y12^2/0.0ppm
1510.5678684670002	0.05499882	b12/0.0ppm
1619.7700151670003	0.4832127	y13/0.0ppm
810.3886458170001	0.016766997	y13^2/0.0ppm
1581.6049824670001	0.02483816	b13/0.0ppm
1706.8020431670004	0.7152355	y14/0.0ppm
853.9046598170002	0.16783158	y14^2/0.0ppm
1694.689046467	0.014907023	b14/0.0ppm
1837.8425281670004	0.08264212	y15/0.0ppm
919.4249023170001	0.20520848	y15^2/0.0ppm
1841.757460467	0.014317628	b15/0.0ppm
1924.8745561670005	0.014887864	y16/0.0ppm
962.9409163170002	0.7073914	y16^2/0.0ppm
1912.794574467	0.002860564	b16/0.0ppm
1020.4543878170002	0.39571175	y17^2/0.0ppm
1101.9860523170003	0.83691174	y18^2/0.0ppm
1183.5177168170003	0.1201002	y19^2/0.0ppm
Name: RNVIPTITQMNLK/2
MW: 764.43741779272
Comment: Parent=764.43741779272 Collision_energy=27.0 Mods=0 ModString=RNVIPTITQMNLK///2 iRT=81.3499984741211
Num peaks: 29
147.112804167	0.527773	y1/0.0ppm
157.108387467	0.116689645	b1/0.0ppm
260.196868167	0.49174497	y2/0.0ppm
271.151314467	0.024512036	b2/0.0ppm
374.239795167	0.37337625	y3/0.0ppm
370.21972846700004	0.11589137	b3/0.0ppm
505.280280167	0.3512573	y4/0.0ppm
483.30379246700005	1.0	b4/0.0ppm
633.338858167	0.07106213	y5/0.0ppm
734.386537167	0.28123456	y6/0.0ppm
681.404235467	0.2369095	b6/0.0ppm
341.205755967	0.0015927239	b6^2)/0.0ppm
847.470601167	0.020393072	y7/0.0ppm
794.488299467	0.68801606	b7/0.0ppm
397.747787967	0.04214187	b7^2)/0.0ppm
895.5359784670001	0.32712412	b8/0.0ppm
448.27162746700003	0.11542666	b8^2)/0.0ppm
1045.571044167	0.6525272	y9/0.0ppm
1023.5945564670001	0.5571562	b9/0.0ppm
512.3009164670001	0.2059188	b9^2)/0.0ppm
1158.655108167	0.026263844	y10/0.0ppm
1154.6350414670003	0.43385348	b10/0.0ppm
577.8211589670001	0.22457124	b10^2/0.0ppm
1257.723522167	0.0042527043	y11/0.0ppm
1268.6779684670003	0.58303344	b11/0.0ppm
634.8426224670001	0.26623392	b11^2/0.0ppm
1371.766449167	0.037904494	y12/0.0ppm
1381.7620324670002	0.4292768	b12/0.0ppm
691.384654467	0.15473166	b12^2/0.0ppm
Name: RNVIPTITQMNLKYAISAK/2
MW: 1081.1117235414051
Comment: Parent=1081.1117235414051 Collision_energy=27.0 Mods=0 ModString=RNVIPTITQMNLKYAISAK///2 iRT=94.02999877929688
Num peaks: 41
147.112804167	0.0967281	y1/0.0ppm
157.108387467	0.06114217	b1/0.0ppm
218.149918167	0.19392997	y2/0.0ppm
271.151314467	0.09243882	b2/0.0ppm
305.181946167	1.0	y3/0.0ppm
370.21972846700004	0.25215307	b3/0.0ppm
418.266010167	0.45685273	y4/0.0ppm
483.30379246700005	0.8253709	b4/0.0ppm
489.303124167	0.4189479	y5/0.0ppm
652.366453167	0.5911914	y6/0.0ppm
681.404235467	0.24174893	b6/0.0ppm
780.461416167	0.19883798	y7/0.0ppm
794.488299467	0.83949065	b7/0.0ppm
893.545480167	0.01665741	y8/0.0ppm
895.5359784670001	0.009004872	b8/0.0ppm
448.27162746700003	0.006876222	b8^2)/0.0ppm
1007.588407167	0.13489069	y9/0.0ppm
1023.5945564670001	0.48754147	b9/0.0ppm
512.3009164670001	0.017476566	b9^2)/0.0ppm
1138.628892167	0.15485606	y10/0.0ppm
1154.6350414670003	0.40690097	b10/0.0ppm
577.8211589670001	0.0316692	b10^2/0.0ppm
1268.6779684670003	0.2712387	b11/0.0ppm
634.8426224670001	0.04513462	b11^2/0.0ppm
1367.7351491670001	0.12813629	y12/0.0ppm
1381.7620324670002	0.44960803	b12/0.0ppm
691.384654467	0.13025889	b12^2/0.0ppm
1509.8569954670002	0.42742288	b13/0.0ppm
755.432135967	0.30674616	b13^2/0.0ppm
1672.9203244670002	0.19695452	b14/0.0ppm
836.963800467	0.41085324	b14^2/0.0ppm
1678.919656167	0.5737264	y15/0.0ppm
839.963466317	0.00020205279	y15^2/0.0ppm
1743.9574384670002	0.15121132	b15/0.0ppm
872.482357467	0.58710665	b15^2/0.0ppm
1857.041502467	0.1537971	b16/0.0ppm
929.024389467	0.793423	b16^2/0.0ppm
1944.0735304670002	0.008000734	b17/0.0ppm
972.540403467	0.83637416	b17^2/0.0ppm
1003.061168817	0.059695177	y18^2/0.0ppm
1008.058960467	0.80644923	b18^2/0.0ppm
Name: NVIPTITQMNLK/2
MW: 686.3868622809199
Comment: Parent=686.3868622809199 Collision_energy=27.0 Mods=0 ModString=NVIPTITQMNLK///2 iRT=100.91000366210938
Num peaks: 22
147.112804167	0.012020465	y1/0.0ppm
260.196868167	0.00018672274	y2/0.0ppm
214.118617467	0.65658957	b2/0.0ppm
374.239795167	0.012252862	y3/0.0ppm
327.202681467	0.37112513	b3/0.0ppm
505.280280167	0.01862791	y4/0.0ppm
253.143778317	0.0011755336	y4^2)/0.0ppm
424.25544546699996	0.0016779797	b4/0.0ppm
212.63136096699998	0.002940954	b4^2)/0.0ppm
633.338858167	0.016669365	y5/0.0ppm
525.303124467	0.0029512462	b5/0.0ppm
263.155200467	0.0010627236	b5^2)/0.0ppm
734.386537167	0.067323536	y6/0.0ppm
638.387188467	0.0053524156	b6/0.0ppm
319.697232467	7.1051196e-05	b6^2)/0.0ppm
847.470601167	0.03704126	y7/0.0ppm
739.434867467	0.0010623165	b7/0.0ppm
948.5182801670001	0.04210891	y8/0.0ppm
1045.571044167	1.0	y9/0.0ppm
523.289160317	0.2996298	y9^2)/0.0ppm
1158.655108167	0.09879181	y10/0.0ppm
579.8311923169999	0.15739484	y10^2/0.0ppm
Name: NVIPTITQMNLKYAISAK/2
MW: 1003.061168029605
Comment: Parent=1003.061168029605 Collision_energy=27.0 Mods=0 ModString=NVIPTITQMNLKYAISAK///2 iRT=111.0199966430664
Num peaks: 48
147.112804167	0.027691586	y1/0.0ppm
218.149918167	0.023737319	y2/0.0ppm
214.118617467	0.49236035	b2/0.0ppm
305.181946167	0.08446137	y3/0.0ppm
327.202681467	0.3609497	b3/0.0ppm
418.266010167	0.020176653	y4/0.0ppm
209.636643317	0.0017453416	y4^2)/0.0ppm
424.25544546699996	4.3271288e-05	b4/0.0ppm
212.63136096699998	0.0029895694	b4^2)/0.0ppm
489.303124167	0.0246727	y5/0.0ppm
245.155200317	0.0021300009	y5^2)/0.0ppm
525.303124467	0.006704919	b5/0.0ppm
263.155200467	0.0013502483	b5^2)/0.0ppm
652.366453167	0.047347184	y6/0.0ppm
326.686864817	0.001491825	y6^2)/0.0ppm
638.387188467	0.020586452	b6/0.0ppm
319.697232467	0.0008044427	b6^2)/0.0ppm
780.461416167	0.029064229	y7/0.0ppm
390.734346317	0.00031750897	y7^2)/0.0ppm
739.434867467	0.011168833	b7/0.0ppm
370.221071967	0.0008969585	b7^2)/0.0ppm
893.545480167	0.013877261	y8/0.0ppm
867.493445467	0.007919523	b8/0.0ppm
1007.588407167	0.04179805	y9/0.0ppm
998.533930467	0.006824532	b9/0.0ppm
1138.628892167	0.0429166	y10/0.0ppm
1112.576857467	0.0048895534	b10/0.0ppm
1266.6874701670001	0.038064227	y11/0.0ppm
1225.660921467	0.0042159194	b11/0.0ppm
1367.7351491670001	0.13568875	y12/0.0ppm
684.371212817	0.009951309	y12^2/0.0ppm
1353.755884467	0.0067396336	b12/0.0ppm
1480.819213167	0.028330188	y13/0.0ppm
740.913244817	0.02478447	y13^2/0.0ppm
1516.819213467	0.0017675041	b13/0.0ppm
1581.866892167	0.019659698	y14/0.0ppm
791.437084317	0.01569658	y14^2/0.0ppm
1587.856327467	0.010760376	b14/0.0ppm
794.431801967	0.0025211582	b14^2/0.0ppm
1678.919656167	0.3808814	y15/0.0ppm
839.963466317	1.0	y15^2/0.0ppm
1700.940391467	0.009946968	b15/0.0ppm
850.9738339669999	0.007977966	b15^2/0.0ppm
1792.003720167	0.0065634064	y16/0.0ppm
896.5054983169999	0.28011262	y16^2/0.0ppm
894.489847967	0.0031239688	b16^2/0.0ppm
946.039705317	0.0062707136	y17^2/0.0ppm
930.0084049669999	0.0032564541	b17^2/0.0ppm
Name: NVIPTITQMNLKYAISAKNR/2
MW: 1138.133187261975
Comment: Parent=1138.133187261975 Collision_energy=27.0 Mods=0 ModString=NVIPTITQMNLKYAISAKNR///2 iRT=96.36000061035156
Num peaks: 46
175.118952167	0.03244591	y1/0.0ppm
289.161879167	0.015617675	y2/0.0ppm
214.118617467	0.28511485	b2/0.0ppm
417.256842167	0.02041122	y3/0.0ppm
327.202681467	0.29706168	b3/0.0ppm
488.293956167	0.022043783	y4/0.0ppm
424.25544546699996	0.012103856	b4/0.0ppm
212.63136096699998	0.0021213663	b4^2)/0.0ppm
575.325984167	0.1036017	y5/0.0ppm
288.166630317	0.0016120406	y5^2)/0.0ppm
525.303124467	0.0142340055	b5/0.0ppm
688.410048167	0.034814976	y6/0.0ppm
344.708662317	0.002896651	y6^2)/0.0ppm
638.387188467	0.035368312	b6/0.0ppm
759.447162167	0.06609971	y7/0.0ppm
380.227219317	0.0008053125	y7^2)/0.0ppm
739.434867467	0.018637732	b7/0.0ppm
922.5104911669999	0.13485393	y8/0.0ppm
867.493445467	0.016118323	b8/0.0ppm
1050.605454167	0.06970937	y9/0.0ppm
998.533930467	0.010687966	b9/0.0ppm
1163.689518167	0.030647693	y10/0.0ppm
1112.576857467	0.012514949	b10/0.0ppm
1277.732445167	0.06591607	y11/0.0ppm
1225.660921467	0.021151356	b11/0.0ppm
1408.772930167	0.05750043	y12/0.0ppm
704.8901033169999	0.0010395289	y12^2/0.0ppm
1353.755884467	0.021491492	b12/0.0ppm
1536.831508167	0.037243415	y13/0.0ppm
768.919392317	0.0030444132	y13^2/0.0ppm
1516.819213467	0.008088456	b13/0.0ppm
1637.879187167	0.10473437	y14/0.0ppm
819.443231817	0.030103106	y14^2/0.0ppm
1587.856327467	0.0064832885	b14/0.0ppm
1750.963251167	0.0095273405	y15/0.0ppm
875.9852638169999	0.042121984	y15^2/0.0ppm
1700.940391467	0.0015160845	b15/0.0ppm
1852.010930167	0.0050052344	y16/0.0ppm
1787.972419467	0.0049220626	b16/0.0ppm
1949.063694167	0.13002795	y17/0.0ppm
975.0354853169999	1.0	y17^2/0.0ppm
930.0084049669999	0.00049467274	b17^2/0.0ppm
1031.577517317	0.23476885	y18^2/0.0ppm
994.0558864669999	0.00024748754	b18^2/0.0ppm
1081.111724317	0.007175986	y19^2/0.0ppm
1051.0773499670001	0.0025804508	b19^2/0.0ppm
Name: YAISAKNR/2
MW: 461.758883789675
Comment: Parent=461.758883789675 Collision_energy=27.0 Mods=0 ModString=YAISAKNR///2 iRT=-0.6299999952316284
Num peaks: 19
175.118952167	0.05707109	y1/0.0ppm
289.161879167	0.03940237	y2/0.0ppm
235.107719467	0.5991679	b2/0.0ppm
417.256842167	0.09333897	y3/0.0ppm
209.132059317	0.00021988833	y3^2)/0.0ppm
348.191783467	0.06301045	b3/0.0ppm
488.293956167	0.20268022	y4/0.0ppm
244.650616317	0.01113927	y4^2)/0.0ppm
435.223811467	0.026441665	b4/0.0ppm
218.115543967	0.0022815329	b4^2)/0.0ppm
575.325984167	1.0	y5/0.0ppm
288.166630317	0.14172351	y5^2)/0.0ppm
506.260925467	0.0050574983	b5/0.0ppm
688.410048167	0.5946232	y6/0.0ppm
344.708662317	0.67903775	y6^2)/0.0ppm
634.355888467	0.0040184767	b6/0.0ppm
759.447162167	0.17733476	y7/0.0ppm
380.227219317	0.43255574	y7^2)/0.0ppm
748.398815467	0.010578347	b7/0.0ppm
Name: YAISAKNRAR/2
MW: 575.32799619383
Comment: Parent=575.32799619383 Collision_energy=27.0 Mods=0 ModString=YAISAKNRAR///2 iRT=-19.360000610351562
Num peaks: 21
175.118952167	1.0	y1/0.0ppm
246.156066167	0.11870506	y2/0.0ppm
235.107719467	0.78535867	b2/0.0ppm
348.191783467	0.16856095	b3/0.0ppm
516.300104167	0.10992813	y4/0.0ppm
435.223811467	0.09301371	b4/0.0ppm
218.115543967	0.0025399309	b4^2)/0.0ppm
644.3950671670001	0.03540064	y5/0.0ppm
506.260925467	0.054333113	b5/0.0ppm
715.4321811670001	0.047633674	y6/0.0ppm
358.21972881700003	0.03833982	y6^2)/0.0ppm
634.355888467	0.050243743	b6/0.0ppm
802.464209167	0.23664503	y7/0.0ppm
401.735742817	0.16459689	y7^2)/0.0ppm
748.398815467	0.005860523	b7/0.0ppm
915.548273167	0.036049925	y8/0.0ppm
458.277774817	0.4923747	y8^2)/0.0ppm
904.4999264669999	0.102662235	b8/0.0ppm
493.796331817	0.24064071	y9^2)/0.0ppm
975.5370404669999	0.5671673	b9/0.0ppm
488.27215846699994	0.027346982	b9^2)/0.0ppm
Name: NRARTVAGVSICSTMTNR/2
MW: 997.5045571477301
Comment: Parent=997.5045571477301 Collision_energy=27.0 Mods=1/11,C,Carbamidomethyl ModString=NRARTVAGVSICSTMTNR//Carbamidomethyl@C12/2 iRT=35.66999816894531
Num peaks: 34
175.118952167	1.0	y1/0.0ppm
88.063114317	0.009035451	y1^2)/0.0ppm
271.151314467	0.13644058	b2/0.0ppm
390.209558167	0.16962057	y3/0.0ppm
521.2500431670001	0.12948778	y4/0.0ppm
498.289539467	0.013482528	b4/0.0ppm
709.329750167	0.07680198	y6/0.0ppm
698.4056324669999	0.04147069	b6/0.0ppm
869.3603988906001	0.20663941	y7/0.0ppm
982.4444628906001	0.16438925	y8/0.0ppm
826.4642104669999	0.058278173	b8/0.0ppm
1069.4764908906002	0.4500333	y9/0.0ppm
925.5326244669999	0.07249857	b9/0.0ppm
1012.5646524669999	0.13908508	b10/0.0ppm
506.7859644669999	0.0046796133	b10^2/0.0ppm
1225.5663688906002	0.022456963	y11/0.0ppm
1125.648716467	0.1235083	b11/0.0ppm
563.3279964669999	0.017684344	b11^2/0.0ppm
1296.6034828906002	0.11293925	y12/0.0ppm
1285.6793651906	0.0499642	b12/0.0ppm
1395.6718968906002	0.060282208	y13/0.0ppm
1372.7113931906001	0.011226628	b13/0.0ppm
1496.7195758906003	0.11757002	y14/0.0ppm
748.8634261788001	0.048115995	y14^2/0.0ppm
1473.7590721906001	0.01947512	b14/0.0ppm
737.3831743288	0.029639643	b14^2/0.0ppm
826.9139816788	0.31850627	y15^2/0.0ppm
1604.7995571906001	0.007066382	b15/0.0ppm
802.9034168288	0.035772055	b15^2/0.0ppm
862.4325386788	0.30007046	y16^2/0.0ppm
853.4272563288	0.058709227	b16^2/0.0ppm
940.4830941788	0.1039412	y17^2/0.0ppm
1819.8901631906	0.18604694	b17/0.0ppm
910.4487198288	0.27986953	b17^2/0.0ppm
Name: ARTVAGVSICSTMTNR/2
MW: 862.4325379153601
Comment: Parent=862.4325379153601 Collision_energy=27.0 Mods=1/9,C,Carbamidomethyl ModString=ARTVAGVSICSTMTNR//Carbamidomethyl@C10/2 iRT=47.97999954223633
Num peaks: 31
175.118952167	0.867566	y1/0.0ppm
289.161879167	0.068128824	y2/0.0ppm
228.145501467	0.44011906	b2/0.0ppm
390.209558167	0.10296802	y3/0.0ppm
329.193180467	0.12023771	b3/0.0ppm
521.2500431670001	0.046179008	y4/0.0ppm
428.261594467	0.22909412	b4/0.0ppm
622.2977221670001	0.005876572	y5/0.0ppm
499.298708467	0.13454582	b5/0.0ppm
709.329750167	0.13912605	y6/0.0ppm
556.320172467	0.14518473	b6/0.0ppm
869.3603988906001	0.38881785	y7/0.0ppm
655.388586467	0.4547405	b7/0.0ppm
982.4444628906001	0.14495338	y8/0.0ppm
742.420614467	0.08515184	b8/0.0ppm
1069.4764908906002	1.0	y9/0.0ppm
855.504678467	0.3893883	b9/0.0ppm
428.255977467	0.010390823	b9^2)/0.0ppm
1168.5449048906003	0.1566061	y10/0.0ppm
1015.5353271906	0.10735733	b10/0.0ppm
508.2713018288	0.0032375525	b10^2/0.0ppm
1225.5663688906002	0.65699315	y11/0.0ppm
1102.5673551906002	0.06499823	b11/0.0ppm
1296.6034828906002	0.50372916	y12/0.0ppm
1203.6150341906002	0.1375386	b12/0.0ppm
1395.6718968906002	0.22075966	y13/0.0ppm
1334.6555191906002	0.228305	b13/0.0ppm
1496.7195758906003	0.5162043	y14/0.0ppm
1435.7031981906002	0.088204645	b14/0.0ppm
826.9139816788	0.045204442	y15^2/0.0ppm
1549.7461251906002	0.4441169	b15/0.0ppm
Name: ARTVAGVSICSTMTNRQFHQK/2
MW: 1196.60225981336
Comment: Parent=1196.60225981336 Collision_energy=27.0 Mods=1/9,C,Carbamidomethyl ModString=ARTVAGVSICSTMTNRQFHQK//Carbamidomethyl@C10/2 iRT=38.380001068115234
Num peaks: 48
36.525833467	0.0081901485	b1^2)/0.0ppm
275.171382167	0.11636539	y2/0.0ppm
228.145501467	0.0027704567	b2/0.0ppm
412.23029416699995	0.24807665	y3/0.0ppm
559.298708167	0.09911256	y4/0.0ppm
428.261594467	0.045319866	b4/0.0ppm
687.357286167	0.07297262	y5/0.0ppm
499.298708467	0.055054583	b5/0.0ppm
250.152992467	0.0024798056	b5^2)/0.0ppm
556.320172467	0.3142397	b6/0.0ppm
655.388586467	0.19932075	b7/0.0ppm
328.197931467	0.0039725485	b7^2)/0.0ppm
1058.5490031670001	0.09637562	y8/0.0ppm
742.420614467	0.14928931	b8/0.0ppm
371.713945467	0.0070781284	b8^2)/0.0ppm
1189.5894881670001	0.09287113	y9/0.0ppm
855.504678467	0.3460449	b9/0.0ppm
428.255977467	0.010384371	b9^2)/0.0ppm
1290.6371671670001	0.047147155	y10/0.0ppm
1015.5353271906	0.07690791	b10/0.0ppm
508.2713018288	0.006726329	b10^2/0.0ppm
1377.6691951670002	0.08793366	y11/0.0ppm
1102.5673551906002	0.060970377	b11/0.0ppm
551.7873158288	0.0048961244	b11^2/0.0ppm
1537.6998438906003	0.2785842	y12/0.0ppm
1203.6150341906002	0.06679063	b12/0.0ppm
602.3111553288	0.0028841163	b12^2/0.0ppm
1650.7839078906002	0.005797888	y13/0.0ppm
1334.6555191906002	0.07949862	b13/0.0ppm
667.8313978288	0.003085785	b13^2/0.0ppm
1737.8159358906003	0.16854918	y14/0.0ppm
1435.7031981906002	0.03351709	b14/0.0ppm
718.3552373288001	0.00012306047	b14^2/0.0ppm
1836.8843498906003	0.03315052	y15/0.0ppm
1549.7461251906002	0.026031723	b15/0.0ppm
1705.8472361906001	0.03280587	b16/0.0ppm
853.4272563288	0.0025636184	b16^2/0.0ppm
1964.9429278906002	0.010959081	y17/0.0ppm
982.9751021788001	0.101285815	y17^2/0.0ppm
1833.9058141906	0.09295401	b17/0.0ppm
917.4565453288	0.051189397	b17^2/0.0ppm
1032.5093091788	0.08865305	y18^2/0.0ppm
1980.9742281906001	0.032233395	b18/0.0ppm
990.9907523288	0.33438578	b18^2/0.0ppm
1083.0331486788002	0.15926027	y19^2/0.0ppm
1059.5202083288002	0.6220026	b19^2/0.0ppm
1161.0837041788002	0.13890365	y20^2/0.0ppm
1123.5494973288003	1.0	b20^2/0.0ppm
Name: TVAGVSICSTMTNR/2
MW: 748.863425511205
Comment: Parent=748.863425511205 Collision_energy=27.0 Mods=1/7,C,Carbamidomethyl ModString=TVAGVSICSTMTNR//Carbamidomethyl@C8/2 iRT=64.0
Num peaks: 30
175.118952167	0.037430882	y1/0.0ppm
289.161879167	0.034843594	y2/0.0ppm
201.123369467	0.3128923	b2/0.0ppm
390.209558167	0.06835811	y3/0.0ppm
272.160483467	0.09740459	b3/0.0ppm
521.2500431670001	0.06277214	y4/0.0ppm
329.181947467	0.21766439	b4/0.0ppm
165.094611967	0.0028383348	b4^2)/0.0ppm
622.2977221670001	0.06871068	y5/0.0ppm
428.250361467	0.0995019	b5/0.0ppm
214.628818967	0.0013587568	b5^2)/0.0ppm
709.329750167	0.21391732	y6/0.0ppm
515.282389467	0.025773682	b6/0.0ppm
258.144832967	0.000999688	b6^2)/0.0ppm
869.3603988906001	0.6368746	y7/0.0ppm
435.18383767880005	0.005314085	y7^2)/0.0ppm
628.366453467	0.022773623	b7/0.0ppm
982.4444628906001	0.26684096	y8/0.0ppm
491.72586967880005	0.015774738	y8^2)/0.0ppm
788.3971021906001	0.010622518	b8/0.0ppm
1069.4764908906002	1.0	y9/0.0ppm
535.2418836788	0.030974958	y9^2)/0.0ppm
875.4291301906001	0.0016272011	b9/0.0ppm
1168.5449048906003	0.1080616	y10/0.0ppm
584.7760906788001	0.041131724	y10^2/0.0ppm
1225.5663688906002	0.22124644	y11/0.0ppm
613.2868226788	0.0140433125	y11^2/0.0ppm
1296.6034828906002	0.35252687	y12/0.0ppm
648.8053796788	0.14503556	y12^2/0.0ppm
698.3395866788001	0.0053915884	y13^2/0.0ppm
Name: TVAGVSICSTMTNRQFHQK/2
MW: 1083.033147409205
Comment: Parent=1083.033147409205 Collision_energy=27.0 Mods=1/7,C,Carbamidomethyl ModString=TVAGVSICSTMTNRQFHQK//Carbamidomethyl@C8/2 iRT=50.060001373291016
Num peaks: 42
275.171382167	0.21579027	y2/0.0ppm
201.123369467	0.21265993	b2/0.0ppm
412.23029416699995	0.4094554	y3/0.0ppm
272.160483467	0.04006531	b3/0.0ppm
559.298708167	0.15366818	y4/0.0ppm
329.181947467	0.19155541	b4/0.0ppm
687.357286167	0.13505387	y5/0.0ppm
428.250361467	0.1838381	b5/0.0ppm
214.628818967	0.0024892106	b5^2)/0.0ppm
843.458397167	0.0754666	y6/0.0ppm
515.282389467	0.10930761	b6/0.0ppm
258.144832967	0.0055501917	b6^2)/0.0ppm
957.501324167	0.13065988	y7/0.0ppm
628.366453467	0.064467885	b7/0.0ppm
314.686864967	0.004447719	b7^2)/0.0ppm
1058.5490031670001	0.24256687	y8/0.0ppm
788.3971021906001	0.004708671	b8/0.0ppm
394.70218932880005	4.373817e-05	b8^2)/0.0ppm
1189.5894881670001	0.1845403	y9/0.0ppm
875.4291301906001	0.0006707454	b9/0.0ppm
1290.6371671670001	0.1151486	y10/0.0ppm
976.4768091906001	0.0034572245	b10/0.0ppm
1377.6691951670002	0.36795604	y11/0.0ppm
1107.5172941906	0.026596567	b11/0.0ppm
1537.6998438906003	0.5934203	y12/0.0ppm
769.3535601788001	0.103451975	y12^2/0.0ppm
1208.5649731906	0.01979856	b12/0.0ppm
1650.7839078906002	0.09066849	y13/0.0ppm
825.8955921788	0.07920641	y13^2/0.0ppm
1322.6079001906	0.04910363	b13/0.0ppm
1737.8159358906003	0.2845564	y14/0.0ppm
869.4116061788001	0.46834636	y14^2/0.0ppm
1478.7090111906	0.06236042	b14/0.0ppm
918.9458131788001	0.20060307	y15^2/0.0ppm
1606.7675891906	0.09235634	b15/0.0ppm
947.4565451788001	0.39913082	y16^2/0.0ppm
1753.8360031906	0.108281635	b16/0.0ppm
877.4216398287999	0.096206725	b16^2/0.0ppm
982.9751021788001	0.86973286	y17^2/0.0ppm
945.9510958287999	0.6982167	b17^2/0.0ppm
1032.5093091788	0.0080099255	y18^2/0.0ppm
1009.9803848287999	1.0	b18^2/0.0ppm
Name: TVAGVSICSTMTNRQFHQKLLK/2
MW: 1260.164692893335
Comment: Parent=1260.164692893335 Collision_energy=27.0 Mods=1/7,C,Carbamidomethyl ModString=TVAGVSICSTMTNRQFHQKLLK//Carbamidomethyl@C8/2 iRT=61.41999816894531
Num peaks: 54
147.112804167	0.027631242	y1/0.0ppm
74.060040317	0.0029441165	y1^2)/0.0ppm
260.196868167	0.12699275	y2/0.0ppm
201.123369467	0.123937026	b2/0.0ppm
373.280932167	0.23447949	y3/0.0ppm
501.375895167	0.24996056	y4/0.0ppm
329.181947467	0.08629017	b4/0.0ppm
629.4344731670001	0.2407181	y5/0.0ppm
428.250361467	0.10428174	b5/0.0ppm
766.493385167	0.22809757	y6/0.0ppm
515.282389467	0.095364235	b6/0.0ppm
258.144832967	0.001124936	b6^2)/0.0ppm
913.561799167	0.052963056	y7/0.0ppm
628.366453467	0.08224321	b7/0.0ppm
314.686864967	0.0020663526	b7^2)/0.0ppm
1041.620377167	0.033676557	y8/0.0ppm
788.3971021906001	0.0022829408	b8/0.0ppm
394.70218932880005	0.003547646	b8^2)/0.0ppm
1197.7214881670002	0.054478507	y9/0.0ppm
875.4291301906001	0.009642146	b9/0.0ppm
438.21820332880003	0.002667943	b9^2)/0.0ppm
1311.7644151670002	0.046768192	y10/0.0ppm
976.4768091906001	0.013996631	b10/0.0ppm
488.74204282880004	0.0024349412	b10^2/0.0ppm
1412.8120941670002	0.065087736	y11/0.0ppm
1107.5172941906	0.034485277	b11/0.0ppm
1543.8525791670002	0.111170754	y12/0.0ppm
1208.5649731906	0.071795486	b12/0.0ppm
604.7861248288	0.0010844355	b12^2/0.0ppm
1644.9002581670002	0.00760007	y13/0.0ppm
1322.6079001906	0.06951209	b13/0.0ppm
661.8075883288	0.0021351594	b13^2/0.0ppm
1731.9322861670003	0.03815004	y14/0.0ppm
1478.7090111906	0.097518176	b14/0.0ppm
739.8581438287999	0.0048118588	b14^2/0.0ppm
1891.9629348906003	0.14136872	y15/0.0ppm
946.4851056788001	0.18775013	y15^2/0.0ppm
1606.7675891906	0.11619836	b15/0.0ppm
803.8874328287999	0.009644192	b15^2/0.0ppm
1003.0271376788	0.08210215	y16^2/0.0ppm
1753.8360031906	0.15950336	b16/0.0ppm
877.4216398287999	0.018667795	b16^2/0.0ppm
2092.0790268906	0.013503384	y17/0.0ppm
1046.5431516788	0.3439374	y17^2/0.0ppm
1890.8949151906	0.124960855	b17/0.0ppm
945.9510958287999	0.065593116	b17^2/0.0ppm
1096.0773586788	0.2128805	y18^2/0.0ppm
2018.9534931905998	0.09053874	b18/0.0ppm
1009.9803848287999	0.20211211	b18^2/0.0ppm
1124.5880906788	0.15324521	y19^2/0.0ppm
1074.0278663288	0.49004433	b19^2/0.0ppm
1160.1066476788	0.306046	y20^2/0.0ppm
1130.5698983288	0.81846976	b20^2/0.0ppm
1187.1119303288	1.0	b21^2/0.0ppm
Name: QFHQKLLK/2
MW: 521.31382619075
Comment: Parent=521.31382619075 Collision_energy=27.0 Mods=0 ModString=QFHQKLLK///2 iRT=1.5700000524520874
Num peaks: 17
147.112804167	1.0	y1/0.0ppm
260.196868167	0.36070263	y2/0.0ppm
276.13426846699997	0.15896423	b2/0.0ppm
373.280932167	0.16330507	y3/0.0ppm
413.19318046699993	0.17798367	b3/0.0ppm
501.375895167	0.18298945	y4/0.0ppm
541.251758467	0.071998365	b4/0.0ppm
629.4344731670001	0.31281373	y5/0.0ppm
669.346721467	0.08996945	b5/0.0ppm
766.493385167	0.78441083	y6/0.0ppm
383.750330817	0.71855956	y6^2)/0.0ppm
782.430785467	0.18179284	b6/0.0ppm
391.719030967	0.050341737	b6^2)/0.0ppm
913.561799167	0.06490646	y7/0.0ppm
457.284537817	0.24179198	y7^2)/0.0ppm
895.514849467	0.32403296	b7/0.0ppm
448.261062967	0.2573532	b7^2)/0.0ppm
Name: QFHQKLLKSIAATR/2
MW: 820.9833809121651
Comment: Parent=820.9833809121651 Collision_energy=27.0 Mods=0 ModString=QFHQKLLKSIAATR///2 iRT=28.950000762939453
Num peaks: 28
175.118952167	0.18552463	y1/0.0ppm
276.166631167	0.047633674	y2/0.0ppm
276.13426846699997	0.006916907	b2/0.0ppm
347.203745167	0.044722855	y3/0.0ppm
413.19318046699993	0.26020068	b3/0.0ppm
418.240859167	0.10543005	y4/0.0ppm
541.251758467	0.16500144	b4/0.0ppm
531.3249231670001	0.047294553	y5/0.0ppm
669.346721467	0.17850448	b5/0.0ppm
618.356951167	0.42485902	y6/0.0ppm
782.430785467	0.13050574	b6/0.0ppm
746.451914167	0.43413168	y7/0.0ppm
895.514849467	0.12724964	b7/0.0ppm
859.535978167	0.5377262	y8/0.0ppm
1023.609812467	0.08974287	b8/0.0ppm
972.6200421670001	0.6044775	y9/0.0ppm
1110.641840467	0.0024640653	b9/0.0ppm
1100.7150051670003	0.46203828	y10/0.0ppm
1223.725904467	0.015604037	b10/0.0ppm
1228.7735831670004	0.29895952	y11/0.0ppm
614.8904298170002	0.038081814	y11^2/0.0ppm
1294.763018467	0.0076306686	b11/0.0ppm
1365.8324951670004	0.06954844	y12/0.0ppm
683.4198858170001	1.0	y12^2/0.0ppm
1365.800132467	0.0063768714	b12/0.0ppm
756.9540928170002	0.114918485	y13^2/0.0ppm
1466.847811467	0.0075392253	b13/0.0ppm
733.9275439669999	0.021134945	b13^2/0.0ppm
Name: LLKSIAATR/2
MW: 486.813659014165
Comment: Parent=486.813659014165 Collision_energy=27.0 Mods=0 ModString=LLKSIAATR///2 iRT=15.529999732971191
Num peaks: 18
175.118952167	0.034651265	y1/0.0ppm
276.166631167	0.013904262	y2/0.0ppm
227.175404467	0.14988503	b2/0.0ppm
347.203745167	0.0512179	y3/0.0ppm
174.105510817	0.0012536668	y3^2)/0.0ppm
355.270367467	0.038185764	b3/0.0ppm
418.240859167	0.22088009	y4/0.0ppm
442.302395467	0.09729957	b4/0.0ppm
531.3249231670001	0.233786	y5/0.0ppm
555.386459467	0.024822671	b5/0.0ppm
618.356951167	0.9579613	y6/0.0ppm
626.423573467	0.00870169	b6/0.0ppm
746.451914167	0.5871664	y7/0.0ppm
373.729595317	1.0	y7^2)/0.0ppm
697.460687467	0.0039824457	b7/0.0ppm
859.535978167	0.039685044	y8/0.0ppm
430.271627317	0.24162072	y8^2)/0.0ppm
798.508366467	0.0056740865	b8/0.0ppm
Name: LLKSIAATRGATVVIGTSK/2
MW: 943.57529970619
Comment: Parent=943.57529970619 Collision_energy=27.0 Mods=0 ModString=LLKSIAATRGATVVIGTSK///2 iRT=52.22999954223633
Num peaks: 41
147.112804167	0.13392757	y1/0.0ppm
234.144832167	0.3312427	y2/0.0ppm
227.175404467	0.024460234	b2/0.0ppm
335.19251116699996	0.19834809	y3/0.0ppm
355.270367467	0.015564357	b3/0.0ppm
392.21397516699994	1.0	y4/0.0ppm
442.302395467	0.16859399	b4/0.0ppm
505.29803916699996	0.7055793	y5/0.0ppm
555.386459467	0.096160546	b5/0.0ppm
604.366453167	0.33262333	y6/0.0ppm
626.423573467	0.05447552	b6/0.0ppm
703.434867167	0.059935484	y7/0.0ppm
804.482546167	0.054121032	y8/0.0ppm
798.508366467	0.03083726	b8/0.0ppm
954.6094774669999	0.06221361	b9/0.0ppm
932.541124167	0.058954097	y10/0.0ppm
1011.630941467	0.03962883	b10/0.0ppm
1082.6680554670002	0.055635147	b11/0.0ppm
1189.689914167	0.056362823	y12/0.0ppm
1183.7157344670002	0.11682343	b12/0.0ppm
592.361505467	0.012523054	b12^2/0.0ppm
1260.727028167	0.09056717	y13/0.0ppm
1282.7841484670003	0.33831334	b13/0.0ppm
641.8957124670001	0.08770795	b13^2/0.0ppm
1331.764142167	0.21898232	y14/0.0ppm
666.385709317	0.028460296	y14^2/0.0ppm
1381.8525624670003	0.4760424	b14/0.0ppm
691.4299194670001	0.20889884	b14^2/0.0ppm
1444.848206167	0.01652347	y15/0.0ppm
1494.9366264670002	0.512625	b15/0.0ppm
747.971951467	0.18802507	b15^2/0.0ppm
1531.880234167	0.09703633	y16/0.0ppm
766.443755317	0.09259316	y16^2/0.0ppm
1551.9580904670001	0.17540531	b16/0.0ppm
776.482683467	0.14471333	b16^2/0.0ppm
830.491236817	0.5580208	y17^2/0.0ppm
1653.0057694670002	0.08751817	b17/0.0ppm
827.006522967	0.24145716	b17^2/0.0ppm
887.0332688169999	0.09561081	y18^2/0.0ppm
1740.0377974670002	0.0040399455	b18/0.0ppm
870.5225369670001	0.3764652	b18^2/0.0ppm
Name: SIAATRGATVVIGTSK/2
MW: 766.44375422206
Comment: Parent=766.44375422206 Collision_energy=27.0 Mods=0 ModString=SIAATRGATVVIGTSK///2 iRT=35.02000045776367
Num peaks: 37
147.112804167	0.2833494	y1/0.0ppm
234.144832167	0.49463254	y2/0.0ppm
201.12336846699998	0.107294396	b2/0.0ppm
335.19251116699996	0.256117	y3/0.0ppm
272.16048246699995	0.07006974	b3/0.0ppm
392.21397516699994	1.0	y4/0.0ppm
343.1975964669999	0.0030451906	b4/0.0ppm
172.10243646699996	0.00179649	b4^2)/0.0ppm
505.29803916699996	0.59171087	y5/0.0ppm
444.24527546699994	0.0030145156	b5/0.0ppm
604.366453167	0.21465594	y6/0.0ppm
600.3463864669999	0.0681597	b6/0.0ppm
703.434867167	0.018067775	y7/0.0ppm
657.3678504669999	0.024710953	b7/0.0ppm
804.482546167	0.03085224	y8/0.0ppm
728.4049644669999	0.092077054	b8/0.0ppm
875.519660167	0.011084118	y9/0.0ppm
829.4526434669999	0.13250814	b9/0.0ppm
415.22995996699996	0.010017635	b9^2)/0.0ppm
932.541124167	0.08481481	y10/0.0ppm
928.5210574669999	0.4929467	b10/0.0ppm
464.76416696699994	0.08602291	b10^2/0.0ppm
1088.642235167	0.012808471	y11/0.0ppm
1027.589471467	0.8709738	b11/0.0ppm
514.298373967	0.14536847	b11^2/0.0ppm
1140.673535467	0.80943567	b12/0.0ppm
570.8404059669999	0.09379728	b12^2/0.0ppm
630.867152317	0.032547303	y13^2/0.0ppm
1197.694999467	0.37015846	b13/0.0ppm
599.3511379669999	0.057100527	b13^2/0.0ppm
1331.764142167	0.03076118	y14/0.0ppm
666.385709317	0.13984996	y14^2/0.0ppm
1298.742678467	0.32869226	b14/0.0ppm
649.8749774669999	0.027751423	b14^2/0.0ppm
722.9277413169999	0.0034486894	y15^2/0.0ppm
1385.774706467	0.15186314	b15/0.0ppm
693.3909914669999	0.02386104	b15^2/0.0ppm
Name: GATVVIGTSK/2
MW: 466.774199500645
Comment: Parent=466.774199500645 Collision_energy=27.0 Mods=0 ModString=GATVVIGTSK///2 iRT=21.309999465942383
Num peaks: 19
147.112804167	0.025039835	y1/0.0ppm
234.144832167	0.047810268	y2/0.0ppm
129.065854467	0.07231623	b2/0.0ppm
335.19251116699996	0.041388884	y3/0.0ppm
230.11353346700002	0.20080456	b3/0.0ppm
392.21397516699994	0.28266624	y4/0.0ppm
329.18194746700004	0.06277823	b4/0.0ppm
165.09461196700002	0.00071029324	b4^2)/0.0ppm
505.29803916699996	0.39976248	y5/0.0ppm
428.25036146700006	0.030921767	b5/0.0ppm
604.366453167	1.0	y6/0.0ppm
302.686864817	0.017205492	y6^2)/0.0ppm
541.3344254670001	0.008606747	b6/0.0ppm
703.434867167	0.27983913	y7/0.0ppm
352.221071817	0.02268322	y7^2)/0.0ppm
598.3558894670001	0.002343285	b7/0.0ppm
804.482546167	0.15483022	y8/0.0ppm
402.744911317	0.044645526	y8^2)/0.0ppm
786.4355964670001	2.7919628e-05	b9/0.0ppm
Name: GATVVIGTSKFYGGWHNMLK/2
MW: 1083.56186652077
Comment: Parent=1083.56186652077 Collision_energy=27.0 Mods=0 ModString=GATVVIGTSKFYGGWHNMLK///2 iRT=90.2300033569336
Num peaks: 52
147.112804167	0.048988376	y1/0.0ppm
260.196868167	0.071420036	y2/0.0ppm
391.237353167	0.114398584	y3/0.0ppm
230.11353346700002	0.25376076	b3/0.0ppm
505.280280167	0.29194495	y4/0.0ppm
329.18194746700004	0.61312735	b4/0.0ppm
642.3391921670001	0.32619563	y5/0.0ppm
428.25036146700006	0.92210937	b5/0.0ppm
828.418505167	0.07747435	y6/0.0ppm
541.3344254670001	0.38174915	b6/0.0ppm
885.4399691670001	0.123027615	y7/0.0ppm
598.3558894670001	0.09813845	b7/0.0ppm
299.68158296700005	0.0035999864	b7^2)/0.0ppm
942.4614331670001	0.52176535	y8/0.0ppm
699.4035684670001	0.056757726	b8/0.0ppm
350.20542246700006	0.0030645572	b8^2)/0.0ppm
1105.5247621670003	0.49950108	y9/0.0ppm
786.4355964670001	0.09239079	b9/0.0ppm
393.72143646700005	0.0015063774	b9^2)/0.0ppm
1252.5931761670004	0.6406362	y10/0.0ppm
914.5305594670001	0.15295596	b10/0.0ppm
457.76891796700005	0.0019006002	b10^2/0.0ppm
1380.6881391670004	0.22576353	y11/0.0ppm
1061.5989734670002	0.17744134	b11/0.0ppm
531.303124967	0.0019942957	b11^2/0.0ppm
1467.7201671670005	0.37124017	y12/0.0ppm
734.3637218170002	0.015190885	y12^2/0.0ppm
1224.6623024670002	0.113469236	b12/0.0ppm
612.8347894670001	0.0037693756	b12^2/0.0ppm
1568.7678461670005	0.2859412	y13/0.0ppm
784.8875613170002	0.026411597	y13^2/0.0ppm
1281.6837664670002	0.06579281	b13/0.0ppm
641.345521467	0.004865142	b13^2/0.0ppm
1625.7893101670004	1.0	y14/0.0ppm
813.3982933170001	0.28187105	y14^2/0.0ppm
1338.705230467	0.051526643	b14/0.0ppm
669.856253467	0.00235029	b14^2/0.0ppm
1738.8733741670003	0.3713598	y15/0.0ppm
869.9403253170001	0.41482192	y15^2/0.0ppm
1524.784543467	0.11614102	b15/0.0ppm
762.895909967	0.026096465	b15^2/0.0ppm
1837.9417881670004	0.08860421	y16/0.0ppm
919.4745323170001	0.5320953	y16^2/0.0ppm
1661.843455467	0.058450364	b16/0.0ppm
831.425365967	0.11402291	b16^2/0.0ppm
969.0087393170002	0.18889831	y17^2/0.0ppm
1775.886382467	0.009564573	b17/0.0ppm
888.4468294669999	0.29528308	b17^2/0.0ppm
1019.5325788170002	0.16048725	y18^2/0.0ppm
953.9670719669999	0.40539578	b18^2/0.0ppm
1055.0511358170004	0.02472106	y19^2/0.0ppm
1010.5091039669999	0.5764896	b19^2/0.0ppm
Name: FYGGWHNMLK/2
MW: 626.8002258287449
Comment: Parent=626.8002258287449 Collision_energy=27.0 Mods=0 ModString=FYGGWHNMLK///2 iRT=69.4800033569336
Num peaks: 25
147.112804167	0.18890728	y1/0.0ppm
260.196868167	0.07920721	y2/0.0ppm
311.139019467	0.23603238	b2/0.0ppm
391.237353167	0.035243392	y3/0.0ppm
368.160483467	0.05244391	b3/0.0ppm
505.280280167	0.09052304	y4/0.0ppm
425.181947467	0.022780243	b4/0.0ppm
642.3391921670001	0.17893241	y5/0.0ppm
321.67323431700004	0.0017609508	y5^2)/0.0ppm
611.2612604669999	0.019410884	b5/0.0ppm
828.418505167	0.06332411	y6/0.0ppm
414.712890817	0.014199952	y6^2)/0.0ppm
748.3201724669999	0.027950406	b6/0.0ppm
885.4399691670001	0.11127304	y7/0.0ppm
443.22362281700003	0.038220234	y7^2)/0.0ppm
862.3630994669999	0.040502783	b7/0.0ppm
431.68518796699993	0.0033723332	b7^2)/0.0ppm
942.4614331670001	1.0	y8/0.0ppm
471.73435481700005	0.45386177	y8^2)/0.0ppm
993.4035844669999	0.106180206	b8/0.0ppm
497.2054304669999	0.017127736	b8^2)/0.0ppm
1105.5247621670003	0.12001449	y9/0.0ppm
553.2660193170001	0.49856237	y9^2)/0.0ppm
1106.4876484669999	0.13047065	b9/0.0ppm
553.7474624669999	0.0048331628	b9^2)/0.0ppm
Name: TVYSDVENPHLMGWDYPK/2
MW: 1075.996222044235
Comment: Parent=1075.996222044235 Collision_energy=27.0 Mods=0 ModString=TVYSDVENPHLMGWDYPK///2 iRT=92.5199966430664
Num peaks: 48
147.112804167	0.07091625	y1/0.0ppm
244.165568167	0.8987391	y2/0.0ppm
201.123369467	0.2689872	b2/0.0ppm
407.22889716699996	0.44906223	y3/0.0ppm
364.18669846700004	0.09406912	b3/0.0ppm
522.255840167	0.10729877	y4/0.0ppm
451.218726467	0.049993325	b4/0.0ppm
226.113001467	0.0060595023	b4^2)/0.0ppm
708.335153167	0.074342996	y5/0.0ppm
566.245669467	0.12702437	b5/0.0ppm
765.3566171670001	0.31731346	y6/0.0ppm
665.3140834669999	0.098346345	b6/0.0ppm
896.3971021670001	0.3446593	y7/0.0ppm
794.3566764669999	0.07660496	b7/0.0ppm
1009.4811661670001	0.23142041	y8/0.0ppm
908.3996034669999	0.16838019	b8/0.0ppm
1146.5400781670003	0.0982549	y9/0.0ppm
573.7736773170001	0.0057516107	y9^2)/0.0ppm
1005.4523674669999	0.083379954	b9/0.0ppm
1243.5928421670003	1.0	y10/0.0ppm
622.3000593170001	0.04856811	y10^2/0.0ppm
1142.5112794670001	0.0834972	b10/0.0ppm
1357.6357691670003	0.27468848	y11/0.0ppm
679.3215228170001	0.015734922	y11^2/0.0ppm
1255.595343467	0.16289076	b11/0.0ppm
628.301309967	0.0050929817	b11^2/0.0ppm
1486.6783621670004	0.25443882	y12/0.0ppm
743.8428193170001	0.04245293	y12^2/0.0ppm
1386.635828467	0.083384894	b12/0.0ppm
693.821552467	0.004372449	b12^2/0.0ppm
1585.7467761670005	0.1250007	y13/0.0ppm
793.3770263170002	0.09185927	y13^2/0.0ppm
1443.657292467	0.032198496	b13/0.0ppm
722.3322844669999	0.014071025	b13^2/0.0ppm
1700.7737191670005	0.04710571	y14/0.0ppm
850.8904978170002	0.12866654	y14^2/0.0ppm
1629.736605467	0.05092562	b14/0.0ppm
815.3719409669999	0.02191223	b14^2/0.0ppm
1787.8057471670006	0.05127113	y15/0.0ppm
894.4065118170003	0.22634596	y15^2/0.0ppm
1744.763548467	0.15368807	b15/0.0ppm
872.8854124669999	0.039534103	b15^2/0.0ppm
1950.8690761670007	0.027069483	y16/0.0ppm
975.9381763170003	0.5604395	y16^2/0.0ppm
1907.826877467	0.18265574	b16/0.0ppm
954.417076967	0.016870659	b16^2/0.0ppm
1025.4723833170003	0.023957372	y17^2/0.0ppm
1002.943458967	0.0061706267	b17^2/0.0ppm
Name: TVYSDVENPHLMGWDYPKCDR/2
MW: 1291.5755733205897
Comment: Parent=1291.5755733205897 Collision_energy=27.0 Mods=1/18,C,Carbamidomethyl ModString=TVYSDVENPHLMGWDYPKCDR//Carbamidomethyl@C19/2 iRT=80.77999877929688
Num peaks: 40
175.118952167	0.1924497	y1/0.0ppm
290.145895167	0.008816089	y2/0.0ppm
201.123369467	0.06427782	b2/0.0ppm
450.1765438906	0.08075477	y3/0.0ppm
364.18669846700004	0.015160737	b3/0.0ppm
578.2715068906001	0.003652611	y4/0.0ppm
451.218726467	0.010167257	b4/0.0ppm
675.3242708906001	0.31022888	y5/0.0ppm
566.245669467	0.068449646	b5/0.0ppm
838.3875998906002	1.0	y6/0.0ppm
665.3140834669999	0.05722119	b6/0.0ppm
953.4145428906002	0.16352506	y7/0.0ppm
794.3566764669999	0.08550616	b7/0.0ppm
1139.4938558906003	0.12351307	y8/0.0ppm
908.3996034669999	0.22357376	b8/0.0ppm
1196.5153198906003	0.41782266	y9/0.0ppm
1005.4523674669999	0.10171888	b9/0.0ppm
1327.5558048906003	0.50893766	y10/0.0ppm
1142.5112794670001	0.16763602	b10/0.0ppm
1440.6398688906002	0.2608614	y11/0.0ppm
1255.595343467	0.20826209	b11/0.0ppm
1577.6987808906001	0.07449474	y12/0.0ppm
789.3530286788	0.05114468	y12^2/0.0ppm
1386.635828467	0.1332293	b12/0.0ppm
1674.7515448906001	0.56368375	y13/0.0ppm
837.8794106788	0.20607911	y13^2/0.0ppm
1443.657292467	0.032658376	b13/0.0ppm
1788.7944718906	0.07693066	y14/0.0ppm
894.9008741788	0.084771544	y14^2/0.0ppm
1629.736605467	0.048607912	b14/0.0ppm
1917.8370648906	0.015067603	y15/0.0ppm
959.4221706788	0.12535645	y15^2/0.0ppm
1744.763548467	0.21805662	b15/0.0ppm
1008.9563776788	0.06387278	y16^2/0.0ppm
1907.826877467	0.03295492	b16/0.0ppm
1066.4698491788001	0.08690673	y17^2/0.0ppm
1109.9858631788002	0.13626704	y18^2/0.0ppm
1191.5175276788002	0.20926057	y19^2/0.0ppm
2408.0321961905993	0.004258721	b20/0.0ppm
1204.5197363287998	0.02513951	b20^2/0.0ppm
Name: CDRAMPNMLR/2
MW: 632.29138503568
Comment: Parent=632.29138503568 Collision_energy=27.0 Mods=1/0,C,Carbamidomethyl ModString=CDRAMPNMLR//Carbamidomethyl@C1/2 iRT=36.97999954223633
Num peaks: 18
175.118952167	0.5666061	y1/0.0ppm
288.203016167	0.03009262	y2/0.0ppm
276.0648681906	0.062480167	b2/0.0ppm
419.243501167	0.012769245	y3/0.0ppm
432.1659791906	0.10421245	b3/0.0ppm
503.20309319060004	0.03665634	b4/0.0ppm
630.3391921670001	0.34098774	y5/0.0ppm
634.2435781906	0.16833448	b5/0.0ppm
761.3796771670001	0.15132254	y6/0.0ppm
366.1518093288	0.001654989	b6^2)/0.0ppm
832.416791167	0.24952133	y7/0.0ppm
845.3392691906	0.08987964	b7/0.0ppm
423.1732728288	0.038637586	b7^2)/0.0ppm
494.762589317	1.0	y8^2)/0.0ppm
976.3797541906	0.21083601	b8/0.0ppm
488.6935153288	0.087825716	b8^2)/0.0ppm
1089.4638181906	0.32979906	b9/0.0ppm
545.2355473288	0.026394939	b9^2)/0.0ppm
Name: CDRAMPNMLRIMASLVLAR/2
MW: 1109.5756139130099
Comment: Parent=1109.5756139130099 Collision_energy=27.0 Mods=1/0,C,Carbamidomethyl ModString=CDRAMPNMLRIMASLVLAR//Carbamidomethyl@C1/2 iRT=165.50999450683594
Num peaks: 29
175.118952167	0.29064152	y1/0.0ppm
88.063114317	0.0015820446	y1^2)/0.0ppm
81.0226008288	0.00068955414	b1^2)/0.0ppm
246.156066167	0.0005433534	y2/0.0ppm
359.24013016699996	0.029665638	y3/0.0ppm
432.1659791906	0.053752698	b3/0.0ppm
503.20309319060004	0.020339513	b4/0.0ppm
634.2435781906	0.14193858	b5/0.0ppm
658.424636167	0.012573881	y6/0.0ppm
729.461750167	0.00019593803	y7/0.0ppm
860.502235167	0.0017987314	y8/0.0ppm
973.586299167	0.040037867	y9/0.0ppm
1129.687410167	0.0058904784	y10/0.0ppm
1245.5649291906	0.019331548	b10/0.0ppm
1242.771474167	0.011486081	y11/0.0ppm
1489.6894781905999	0.0047702854	b12/0.0ppm
1560.7265921905998	0.009008234	b13/0.0ppm
780.8669343287999	0.0068237926	b13^2/0.0ppm
1584.907650167	0.028769067	y14/0.0ppm
792.9574633169999	0.03487618	y14^2/0.0ppm
824.3829483287999	0.017684659	b14^2/0.0ppm
880.9249803287998	0.023691352	b15^2/0.0ppm
893.9962628169999	0.014418002	y16^2/0.0ppm
1859.9110981906	0.012421823	b16/0.0ppm
930.4591873287999	0.04413852	b16^2/0.0ppm
972.0468183169999	1.0	y17^2/0.0ppm
987.0012193287998	0.049752913	b17^2/0.0ppm
2044.0322761905998	0.016766073	b18/0.0ppm
1022.5197763287998	0.110652626	b18^2/0.0ppm
Name: AMPNMLRIMASLVLAR/2
MW: 893.996262636655
Comment: Parent=893.996262636655 Collision_energy=27.0 Mods=0 ModString=AMPNMLRIMASLVLAR///2 iRT=166.6999969482422
Num peaks: 34
175.118952167	1.0	y1/0.0ppm
36.525833467	0.00021372328	b1^2)/0.0ppm
246.156066167	0.07597741	y2/0.0ppm
203.084875467	0.04132581	b2/0.0ppm
359.24013016699996	0.094017826	y3/0.0ppm
458.308544167	0.03591644	y4/0.0ppm
414.180566467	0.002657403	b4/0.0ppm
545.2210514669999	0.02851058	b5/0.0ppm
658.424636167	0.10380728	y6/0.0ppm
658.305115467	0.0061966614	b6/0.0ppm
729.461750167	0.2063486	y7/0.0ppm
814.406226467	0.07288151	b7/0.0ppm
860.502235167	0.24348848	y8/0.0ppm
927.490290467	0.1297899	b8/0.0ppm
973.586299167	0.3094246	y9/0.0ppm
487.296787817	0.010180792	y9^2)/0.0ppm
1058.530775467	0.06465437	b9/0.0ppm
565.347343317	0.014499665	y10^2/0.0ppm
1129.567889467	0.064916216	b10/0.0ppm
565.2875829669999	0.007713065	b10^2/0.0ppm
621.8893753169999	0.023084585	y11^2/0.0ppm
1216.599917467	0.0461464	b11/0.0ppm
608.803596967	0.03017637	b11^2/0.0ppm
687.4096178169999	0.012283349	y12^2/0.0ppm
1329.683981467	0.13423221	b12/0.0ppm
665.3456289669999	0.062379993	b12^2/0.0ppm
1428.752395467	0.18521789	b13/0.0ppm
714.879835967	0.090732366	b13^2/0.0ppm
792.9574633169999	0.3414722	y14^2/0.0ppm
1541.836459467	0.07382843	b14/0.0ppm
771.4218679669999	0.07210055	b14^2/0.0ppm
858.4777058169999	0.015302627	y15^2/0.0ppm
1612.873573467	0.50621843	b15/0.0ppm
806.9404249669999	0.031635698	b15^2/0.0ppm
Name: AMPNMLRIMASLVLARK/2
MW: 958.043744143655
Comment: Parent=958.043744143655 Collision_energy=27.0 Mods=0 ModString=AMPNMLRIMASLVLARK///2 iRT=162.08999633789062
Num peaks: 29
147.112804167	0.9162374	y1/0.0ppm
303.213915167	0.087691225	y2/0.0ppm
203.084875467	0.016197976	b2/0.0ppm
374.251029167	0.199789	y3/0.0ppm
487.335093167	0.38776	y4/0.0ppm
586.403507167	0.015779624	y5/0.0ppm
545.2210514669999	0.032384414	b5/0.0ppm
786.519599167	0.168137	y7/0.0ppm
814.406226467	0.060705848	b7/0.0ppm
857.556713167	0.58504516	y8/0.0ppm
927.490290467	0.17392722	b8/0.0ppm
988.597198167	0.2852728	y9/0.0ppm
1058.530775467	0.187836	b9/0.0ppm
1101.681262167	0.22967206	y10/0.0ppm
1129.567889467	0.106875814	b10/0.0ppm
1216.599917467	0.07491444	b11/0.0ppm
608.803596967	0.0028427152	b11^2/0.0ppm
685.9368568169999	0.046788678	y12^2/0.0ppm
1329.683981467	0.18611942	b12/0.0ppm
665.3456289669999	0.04010139	b12^2/0.0ppm
751.4570993169999	0.029726624	y13^2/0.0ppm
1428.752395467	0.5012533	b13/0.0ppm
714.879835967	0.07560625	b13^2/0.0ppm
1541.836459467	0.20490433	b14/0.0ppm
771.4218679669999	0.084683016	b14^2/0.0ppm
857.0049448169999	1.0	y15^2/0.0ppm
806.9404249669999	0.24471536	b15^2/0.0ppm
1768.9746844669999	0.43571046	b16/0.0ppm
884.9909804669999	0.40135983	b16^2/0.0ppm
Name: IMASLVLAR/2
MW: 487.29678768595
Comment: Parent=487.29678768595 Collision_energy=27.0 Mods=0 ModString=IMASLVLAR///2 iRT=88.55000305175781
Num peaks: 17
175.118952167	0.022827981	y1/0.0ppm
246.156066167	0.019145362	y2/0.0ppm
245.131825467	0.28967306	b2/0.0ppm
359.24013016699996	0.056120224	y3/0.0ppm
316.168939467	0.057337746	b3/0.0ppm
458.308544167	0.13859496	y4/0.0ppm
403.20096746699994	0.019701174	b4/0.0ppm
202.10412196699997	0.0019621619	b4^2)/0.0ppm
571.392608167	0.09301102	y5/0.0ppm
286.199942317	0.0011873697	y5^2)/0.0ppm
516.285031467	0.008414751	b5/0.0ppm
258.646153967	0.0002798056	b5^2)/0.0ppm
658.424636167	0.25596905	y6/0.0ppm
615.3534454669999	0.0022220206	b6/0.0ppm
729.461750167	1.0	y7/0.0ppm
860.502235167	0.24424699	y8/0.0ppm
430.754755817	0.01507743	y8^2)/0.0ppm
Name: IMASLVLARK/2
MW: 551.3442691929499
Comment: Parent=551.3442691929499 Collision_energy=27.0 Mods=0 ModString=IMASLVLARK///2 iRT=61.38999938964844
Num peaks: 24
147.112804167	0.04338244	y1/0.0ppm
303.213915167	0.02649238	y2/0.0ppm
245.131825467	0.49580717	b2/0.0ppm
374.251029167	0.094229616	y3/0.0ppm
316.168939467	0.13695748	b3/0.0ppm
487.335093167	0.28241092	y4/0.0ppm
403.20096746699994	0.08767099	b4/0.0ppm
202.10412196699997	0.0034289144	b4^2)/0.0ppm
586.403507167	0.4055022	y5/0.0ppm
293.705391817	0.00015781494	y5^2)/0.0ppm
516.285031467	0.052590415	b5/0.0ppm
699.487571167	0.19467781	y6/0.0ppm
350.247423817	0.008358558	y6^2)/0.0ppm
615.3534454669999	0.031052494	b6/0.0ppm
786.519599167	0.36329916	y7/0.0ppm
393.763437817	0.051102195	y7^2)/0.0ppm
728.4375094669999	0.0058289636	b7/0.0ppm
857.556713167	1.0	y8/0.0ppm
429.281994817	0.38579512	y8^2)/0.0ppm
799.4746234669999	0.007888546	b8/0.0ppm
988.597198167	0.16266796	y9/0.0ppm
494.802237317	0.3968902	y9^2)/0.0ppm
955.575734467	0.023921622	b9/0.0ppm
478.291505467	0.009678767	b9^2)/0.0ppm
Name: IMASLVLARKHTTCCSLSHR/2
MW: 1171.106123929725
Comment: Parent=1171.106123929725 Collision_energy=27.0 Mods=2/13,C,Carbamidomethyl/14,C,Carbamidomethyl ModString=IMASLVLARKHTTCCSLSHR//Carbamidomethyl@C14; Carbamidomethyl@C15/2 iRT=37.5
Num peaks: 35
175.118952167	1.0	y1/0.0ppm
312.177864167	0.017203093	y2/0.0ppm
245.131825467	0.11042703	b2/0.0ppm
399.20989216699996	0.29938775	y3/0.0ppm
316.168939467	0.00947172	b3/0.0ppm
512.293956167	0.013290214	y4/0.0ppm
256.650616317	0.0027445026	y4^2)/0.0ppm
202.10412196699997	0.0014009405	b4^2)/0.0ppm
599.325984167	0.08103313	y5/0.0ppm
516.285031467	0.013409152	b5/0.0ppm
759.3566328906	0.17725335	y6/0.0ppm
615.3534454669999	0.04907161	b6/0.0ppm
919.3872816142001	0.12553725	y7/0.0ppm
728.4375094669999	0.002371062	b7/0.0ppm
1020.4349606142001	0.017749049	y8/0.0ppm
799.4746234669999	0.05768624	b8/0.0ppm
1121.4826396142003	0.41802508	y9/0.0ppm
955.575734467	0.04201142	b9/0.0ppm
1258.5415516142002	0.41159907	y10/0.0ppm
1083.670697467	0.18371516	b10/0.0ppm
1220.729609467	0.32804468	b11/0.0ppm
1321.777288467	0.00810418	b12/0.0ppm
1422.824967467	0.029455692	b13/0.0ppm
863.9330400406	0.07686912	y14^2/0.0ppm
1582.8556161906001	0.020578215	b14/0.0ppm
913.4672470406	0.29288483	y15^2/0.0ppm
1742.8862649142002	0.018919365	b15/0.0ppm
871.9467706906	0.0032430536	b15^2/0.0ppm
1829.9182929142003	0.041616686	b16/0.0ppm
1013.5252930406	0.40139654	y17^2/0.0ppm
972.0048166906	0.027426202	b17^2/0.0ppm
1049.0438500406	0.0041751973	y18^2/0.0ppm
1015.5208306906001	0.031453066	b18^2/0.0ppm
2167.0932969142	0.1637591	b19/0.0ppm
1084.0502866906002	0.16837458	b19^2/0.0ppm
Name: KHTTCCSLSHR/2
MW: 693.821895052395
Comment: Parent=693.821895052395 Collision_energy=27.0 Mods=2/4,C,Carbamidomethyl/5,C,Carbamidomethyl ModString=KHTTCCSLSHR//Carbamidomethyl@C5; Carbamidomethyl@C6/2 iRT=-23.549999237060547
Num peaks: 24
175.118952167	0.098519765	y1/0.0ppm
88.063114317	0.0021451972	y1^2)/0.0ppm
129.102239467	0.08147941	b1/0.0ppm
312.177864167	0.01475938	y2/0.0ppm
266.16115146699997	0.20085232	b2/0.0ppm
399.20989216699996	0.050712556	y3/0.0ppm
367.208830467	0.043560147	b3/0.0ppm
512.293956167	0.017082809	y4/0.0ppm
468.256509467	0.0137985945	b4/0.0ppm
599.325984167	0.025790034	y5/0.0ppm
628.2871581906	0.008188138	b5/0.0ppm
759.3566328906	0.031662885	y6/0.0ppm
788.3178069142001	0.0028458834	b6/0.0ppm
919.3872816142001	0.09031952	y7/0.0ppm
875.3498349142001	0.0048568477	b7/0.0ppm
1020.4349606142001	0.17943546	y8/0.0ppm
988.4338989142001	0.023316495	b8/0.0ppm
1121.4826396142003	0.50493664	y9/0.0ppm
561.2449580406001	0.041902207	y9^2)/0.0ppm
1075.4659269142003	0.008248275	b9/0.0ppm
1258.5415516142002	0.06739879	y10/0.0ppm
629.7744140406	1.0	y10^2/0.0ppm
1212.5248389142002	0.034819778	b10/0.0ppm
606.7660576906001	0.017445322	b10^2/0.0ppm
Name: KHTTCCSLSHRFYR/2
MW: 926.9383217869652
Comment: Parent=926.9383217869652 Collision_energy=27.0 Mods=2/4,C,Carbamidomethyl/5,C,Carbamidomethyl ModString=KHTTCCSLSHRFYR//Carbamidomethyl@C5; Carbamidomethyl@C6/2 iRT=-0.30000001192092896
Num peaks: 23
175.118952167	0.5936479	y1/0.0ppm
129.102239467	0.22055914	b1/0.0ppm
338.182281167	0.0012964107	y2/0.0ppm
266.16115146699997	0.16466956	b2/0.0ppm
485.25069516699995	0.2590623	y3/0.0ppm
367.208830467	0.046509616	b3/0.0ppm
641.3518061670001	0.008542553	y4/0.0ppm
468.256509467	0.032804757	b4/0.0ppm
628.2871581906	0.054352626	b5/0.0ppm
865.442746167	0.18406844	y6/0.0ppm
788.3178069142001	0.027230183	b6/0.0ppm
875.3498349142001	0.07567588	b7/0.0ppm
988.4338989142001	0.21242201	b8/0.0ppm
1075.4659269142003	0.022629814	b9/0.0ppm
693.3137060406001	0.058234658	y10^2/0.0ppm
1212.5248389142002	0.0860288	b10/0.0ppm
743.8375455406001	0.036131933	y11^2/0.0ppm
1368.6259499142002	0.19874093	b11/0.0ppm
794.3613850406001	0.27677852	y12^2/0.0ppm
758.3508201906001	0.0052150763	b12^2/0.0ppm
862.8908410406001	1.0	y13^2/0.0ppm
1678.7576929142003	0.08784208	b13/0.0ppm
839.8824846906001	0.10418045	b13^2/0.0ppm
Name: HTTCCSLSHR/2
MW: 629.7744135453951
Comment: Parent=629.7744135453951 Collision_energy=27.0 Mods=2/3,C,Carbamidomethyl/4,C,Carbamidomethyl ModString=HTTCCSLSHR//Carbamidomethyl@C4; Carbamidomethyl@C5/2 iRT=-21.549999237060547
Num peaks: 24
175.118952167	0.20057052	y1/0.0ppm
138.066188467	0.03749997	b1/0.0ppm
69.536732467	0.0019776833	b1^2)/0.0ppm
312.177864167	0.036891386	y2/0.0ppm
239.11386746699998	0.7908788	b2/0.0ppm
399.20989216699996	0.077227764	y3/0.0ppm
340.161546467	0.04397308	b3/0.0ppm
512.293956167	0.028878788	y4/0.0ppm
500.1921951906	0.01955364	b4/0.0ppm
599.325984167	0.082370885	y5/0.0ppm
660.2228439142	0.009695928	b5/0.0ppm
759.3566328906	0.109675385	y6/0.0ppm
747.2548719142	0.0132866455	b6/0.0ppm
919.3872816142001	0.2337487	y7/0.0ppm
460.19727904060005	0.003730281	y7^2)/0.0ppm
860.3389359142	0.024169993	b7/0.0ppm
1020.4349606142001	1.0	y8/0.0ppm
510.72111854060006	0.044479594	y8^2)/0.0ppm
947.3709639141999	0.027440999	b8/0.0ppm
474.18912019059997	0.002163651	b8^2)/0.0ppm
1121.4826396142003	0.49693805	y9/0.0ppm
561.2449580406001	0.302532	y9^2)/0.0ppm
1084.4298759142	0.059973482	b9/0.0ppm
542.7185761906	0.008886523	b9^2)/0.0ppm
Name: HTTCCSLSHRFYR/2
MW: 862.8908402799649
Comment: Parent=862.8908402799649 Collision_energy=27.0 Mods=2/3,C,Carbamidomethyl/4,C,Carbamidomethyl ModString=HTTCCSLSHRFYR//Carbamidomethyl@C4; Carbamidomethyl@C5/2 iRT=10.34000015258789
Num peaks: 24
175.118952167	1.0	y1/0.0ppm
138.066188467	0.009794196	b1/0.0ppm
338.182281167	0.02776256	y2/0.0ppm
239.11386746699998	0.51493263	b2/0.0ppm
485.25069516699995	0.33105275	y3/0.0ppm
340.161546467	0.043301504	b3/0.0ppm
641.3518061670001	0.014409787	y4/0.0ppm
500.1921951906	0.05150731	b4/0.0ppm
778.410718167	0.0037534165	y5/0.0ppm
660.2228439142	0.035367664	b5/0.0ppm
865.442746167	0.18368722	y6/0.0ppm
747.2548719142	0.021370055	b6/0.0ppm
860.3389359142	0.18449235	b7/0.0ppm
947.3709639141999	0.054434806	b8/0.0ppm
1084.4298759142	0.109305374	b9/0.0ppm
693.3137060406001	0.036236417	y10^2/0.0ppm
1240.5309869142	0.25710028	b10/0.0ppm
1486.6678146142003	0.047600776	y11/0.0ppm
743.8375455406001	0.56876963	y11^2/0.0ppm
1387.5994009142	0.014760733	b11/0.0ppm
694.3033386906	0.01242346	b11^2/0.0ppm
794.3613850406001	0.50919574	y12^2/0.0ppm
1550.6627299142	0.41386878	b12/0.0ppm
775.8350031906	0.20598523	b12^2/0.0ppm
Name: IADKYVRNLQHR/2
MW: 756.9233233458249
Comment: Parent=756.9233233458249 Collision_energy=27.0 Mods=0 ModString=IADKYVRNLQHR///2 iRT=2.5999999046325684
Num peaks: 23
175.118952167	0.53880125	y1/0.0ppm
312.177864167	0.06484706	y2/0.0ppm
185.12845446699998	0.017209277	b2/0.0ppm
440.236442167	0.007854502	y3/0.0ppm
220.621859317	0.002109882	y3^2)/0.0ppm
300.155397467	0.009560434	b3/0.0ppm
553.3205061670001	0.024751369	y4/0.0ppm
428.250360467	0.02976488	b4/0.0ppm
667.363433167	0.09481832	y5/0.0ppm
591.313689467	0.041237716	b5/0.0ppm
690.382103467	0.023480995	b6/0.0ppm
846.483214467	0.040019624	b7/0.0ppm
543.301781817	0.00092899916	y8^2)/0.0ppm
960.526141467	0.023018979	b8/0.0ppm
607.349263317	1.0	y9^2)/0.0ppm
1073.610205467	0.02388278	b9/0.0ppm
537.308740967	0.0013243832	b9^2)/0.0ppm
664.862734817	0.065796204	y10^2/0.0ppm
1201.668783467	0.06848091	b10/0.0ppm
601.3380299669999	0.03558638	b10^2/0.0ppm
700.381291817	0.011820044	y11^2/0.0ppm
1338.7276954669999	0.2813629	b11/0.0ppm
669.8674859669999	0.0857393	b11^2/0.0ppm
Name: YVRNLQHR/2
MW: 543.30178144599
Comment: Parent=543.30178144599 Collision_energy=27.0 Mods=0 ModString=YVRNLQHR///2 iRT=34.93000030517578
Num peaks: 15
175.118952167	1.0	y1/0.0ppm
312.177864167	0.10355183	y2/0.0ppm
263.139019467	0.06969506	b2/0.0ppm
440.236442167	0.02715682	y3/0.0ppm
419.24013046700003	0.1146328	b3/0.0ppm
553.3205061670001	0.06679349	y4/0.0ppm
533.283057467	0.055911746	b4/0.0ppm
667.363433167	0.26321495	y5/0.0ppm
646.3671214670001	0.040648077	b5/0.0ppm
412.23591031700005	0.0860237	y6^2)/0.0ppm
774.4256994670001	0.36865363	b6/0.0ppm
387.71648796700003	0.013710691	b6^2)/0.0ppm
461.77011731700003	0.035203237	y7^2)/0.0ppm
911.484611467	0.70474434	b7/0.0ppm
456.245943967	0.03375442	b7^2)/0.0ppm
Name: YVRNLQHRLYECLYR/2
MW: 1042.036350264095
Comment: Parent=1042.036350264095 Collision_energy=27.0 Mods=1/11,C,Carbamidomethyl ModString=YVRNLQHRLYECLYR//Carbamidomethyl@C12/2 iRT=55.93000030517578
Num peaks: 25
175.118952167	1.0	y1/0.0ppm
82.538940967	0.0045060185	b1^2)/0.0ppm
338.182281167	0.12553778	y2/0.0ppm
419.24013046700003	0.14906283	b3/0.0ppm
611.2969938906	0.8253189	y4/0.0ppm
533.283057467	0.19795823	b4/0.0ppm
646.3671214670001	0.15811564	b5/0.0ppm
903.4029158906	0.13976507	y6/0.0ppm
774.4256994670001	0.31578743	b6/0.0ppm
1016.4869798906	0.41832465	y7/0.0ppm
911.484611467	0.09573477	b7/0.0ppm
1067.585722467	0.3362315	b8/0.0ppm
1309.6470028906	0.5719967	y9/0.0ppm
1343.733115467	0.03626927	b10/0.0ppm
1550.7896448906	0.049086772	y11/0.0ppm
1472.775708467	0.37899247	b11/0.0ppm
736.8914924669999	0.13343365	b11^2/0.0ppm
1664.8325718905999	0.08867228	y12/0.0ppm
832.9199241787999	0.23580644	y12^2/0.0ppm
816.9068168288	0.13740203	b12^2/0.0ppm
910.9704796787998	0.103518456	y13^2/0.0ppm
1745.8904211906	0.021157049	b13/0.0ppm
873.4488488287999	0.15377621	b13^2/0.0ppm
1908.9537501906	0.16600773	b14/0.0ppm
954.9805133287999	0.37586084	b14^2/0.0ppm
Name: NLQHRLYECLYR/2
MW: 832.9199235295249
Comment: Parent=832.9199235295249 Collision_energy=27.0 Mods=1/8,C,Carbamidomethyl ModString=NLQHRLYECLYR//Carbamidomethyl@C9/2 iRT=52.459999084472656
Num peaks: 25
175.118952167	1.0	y1/0.0ppm
88.063114317	0.0010483745	y1^2)/0.0ppm
338.182281167	0.16951215	y2/0.0ppm
228.134267467	0.11976517	b2/0.0ppm
356.192845467	0.16547489	b3/0.0ppm
611.2969938906	0.91521084	y4/0.0ppm
493.25175746699995	0.07010711	b4/0.0ppm
740.3395868906	0.1338142	y5/0.0ppm
649.3528684669999	0.29069984	b5/0.0ppm
903.4029158906	0.31839234	y6/0.0ppm
762.4369324669999	0.14114955	b6/0.0ppm
1016.4869798906	0.5034932	y7/0.0ppm
925.5002614669999	0.07018477	b7/0.0ppm
586.7976836788	0.09745984	y8^2)/0.0ppm
1054.542854467	0.72050005	b8/0.0ppm
527.775065467	0.058042035	b8^2)/0.0ppm
655.3271396788	0.21029043	y9^2)/0.0ppm
1214.5735031906001	0.12158773	b9/0.0ppm
607.7903898288	0.121231675	b9^2)/0.0ppm
719.3564286788	0.103763655	y10^2/0.0ppm
1327.6575671906	0.19229643	b10/0.0ppm
664.3324218288	0.18758507	b10^2/0.0ppm
775.8984606787999	0.04628011	y11^2/0.0ppm
1490.7208961906001	0.4891988	b11/0.0ppm
745.8640863288	0.11353423	b11^2/0.0ppm
Name: NLQHRLYECLYRNR/2
MW: 967.991942761895
Comment: Parent=967.991942761895 Collision_energy=27.0 Mods=1/8,C,Carbamidomethyl ModString=NLQHRLYECLYRNR//Carbamidomethyl@C9/2 iRT=43.150001525878906
Num peaks: 28
175.118952167	0.7931731	y1/0.0ppm
88.063114317	0.0018338787	y1^2)/0.0ppm
289.161879167	0.14868662	y2/0.0ppm
228.134267467	0.052098323	b2/0.0ppm
445.262990167	0.027885884	y3/0.0ppm
356.192845467	0.057379287	b3/0.0ppm
608.3263191670001	0.08218697	y4/0.0ppm
493.25175746699995	0.07928108	b4/0.0ppm
649.3528684669999	0.19768468	b5/0.0ppm
881.4410318906001	0.74544144	y6/0.0ppm
762.4369324669999	0.123410836	b6/0.0ppm
1010.4836248906001	0.0047602197	y7/0.0ppm
925.5002614669999	0.09211293	b7/0.0ppm
1173.5469538906002	0.040350746	y8/0.0ppm
1054.542854467	0.53909546	b8/0.0ppm
1286.6310178906	0.07002793	y9/0.0ppm
721.8697026788	0.022794565	y10^2/0.0ppm
1327.6575671906	0.025195539	b10/0.0ppm
664.3324218288	9.137788e-05	b10^2/0.0ppm
790.3991586788	1.0	y11^2/0.0ppm
1490.7208961906001	0.054714862	b11/0.0ppm
745.8640863288	0.007155205	b11^2/0.0ppm
854.4284476787999	0.07556293	y12^2/0.0ppm
1646.8220071906	0.06611042	b12/0.0ppm
823.9146418288	0.06848273	b12^2/0.0ppm
910.9704796787998	0.16993888	y13^2/0.0ppm
1760.8649341906	0.2883407	b13/0.0ppm
880.9361053288	0.24505478	b13^2/0.0ppm
Name: LYECLYRNR/2
MW: 643.819146859095
Comment: Parent=643.819146859095 Collision_energy=27.0 Mods=1/3,C,Carbamidomethyl ModString=LYECLYRNR//Carbamidomethyl@C4/2 iRT=31.510000228881836
Num peaks: 19
175.118952167	0.46602595	y1/0.0ppm
289.161879167	0.15783499	y2/0.0ppm
277.154669467	0.42985785	b2/0.0ppm
445.262990167	0.03640444	y3/0.0ppm
406.19726246700003	0.11612805	b3/0.0ppm
608.3263191670001	0.06622037	y4/0.0ppm
566.2279111906	0.080326654	b4/0.0ppm
283.6175938288	0.0017540451	b4^2)/0.0ppm
721.4103831670001	0.023930715	y5/0.0ppm
361.20882981700004	0.0040858747	y5^2)/0.0ppm
679.3119751906	0.03849145	b5/0.0ppm
881.4410318906001	0.025527988	y6/0.0ppm
441.22415417880006	1.0	y6^2)/0.0ppm
842.3753041906001	0.015736548	b6/0.0ppm
1010.4836248906001	0.07688657	y7/0.0ppm
505.74545067880007	0.22956303	y7^2)/0.0ppm
998.4764151906	0.115318805	b7/0.0ppm
587.2771151788	0.22946838	y8^2)/0.0ppm
1112.5193421906001	0.25828537	b8/0.0ppm
Name: NRDVDTDFVNEFYAYLR/2
MW: 1069.002892826745
Comment: Parent=1069.002892826745 Collision_energy=27.0 Mods=0 ModString=NRDVDTDFVNEFYAYLR///2 iRT=149.52000427246094
Num peaks: 41
175.118952167	0.1851977	y1/0.0ppm
288.203016167	0.03340954	y2/0.0ppm
271.151314467	0.052493636	b2/0.0ppm
451.266345167	0.039743293	y3/0.0ppm
386.17825746700004	0.09909394	b3/0.0ppm
522.303459167	0.025089683	y4/0.0ppm
485.24667146700006	0.06908607	b4/0.0ppm
685.366788167	0.036314346	y5/0.0ppm
600.273614467	1.0	b5/0.0ppm
832.4352021669999	0.12460679	y6/0.0ppm
961.477795167	0.010261776	y7/0.0ppm
816.348236467	0.6162214	b7/0.0ppm
408.677756467	0.001942792	b7^2)/0.0ppm
1075.520722167	0.07339308	y8/0.0ppm
963.416650467	0.05077556	b8/0.0ppm
482.211963467	5.4605036e-05	b8^2)/0.0ppm
1174.589136167	0.025170054	y9/0.0ppm
1062.485064467	0.056825258	b9/0.0ppm
531.746170467	0.0031698924	b9^2)/0.0ppm
1321.6575501670002	0.5475121	y10/0.0ppm
661.332413317	0.0006721986	y10^2/0.0ppm
1176.527991467	0.040072195	b10/0.0ppm
588.7676339669999	0.009162024	b10^2/0.0ppm
1436.6844931670003	0.019883716	y11/0.0ppm
1305.570584467	0.08868945	b11/0.0ppm
653.2889304669999	0.023849769	b11^2/0.0ppm
1537.7321721670003	0.5107399	y12/0.0ppm
769.3697243170001	0.00970686	y12^2/0.0ppm
1452.638998467	0.06946987	b12/0.0ppm
726.8231374669999	0.022573432	b12^2/0.0ppm
1652.7591151670003	0.036193956	y13/0.0ppm
1615.702327467	0.024254823	b13/0.0ppm
808.354801967	0.008106004	b13^2/0.0ppm
1751.8275291670004	0.02621693	y14/0.0ppm
1686.739441467	0.03633759	b14/0.0ppm
843.873358967	0.020742193	b14^2/0.0ppm
1866.8544721670005	0.026944818	y15/0.0ppm
1849.802770467	0.024528854	b15/0.0ppm
925.405023467	0.015008207	b15^2/0.0ppm
1962.886834467	0.036435455	b16/0.0ppm
981.9470554669999	0.007447099	b16^2/0.0ppm
Name: NRDVDTDFVNEFYAYLRK/2
MW: 1133.050374333745
Comment: Parent=1133.050374333745 Collision_energy=27.0 Mods=0 ModString=NRDVDTDFVNEFYAYLRK///2 iRT=134.6199951171875
Num peaks: 46
147.112804167	0.103178486	y1/0.0ppm
74.060040317	0.0025493149	y1^2)/0.0ppm
303.213915167	0.04832872	y2/0.0ppm
271.151314467	0.026266715	b2/0.0ppm
416.297979167	0.061984513	y3/0.0ppm
386.17825746700004	0.10480452	b3/0.0ppm
193.59276696700002	0.0010087341	b3^2)/0.0ppm
579.3613081670001	0.061213482	y4/0.0ppm
485.24667146700006	0.18838106	b4/0.0ppm
243.12697396700003	0.0039260453	b4^2)/0.0ppm
650.398422167	0.04628012	y5/0.0ppm
600.273614467	1.0	b5/0.0ppm
813.461751167	0.040558692	y6/0.0ppm
960.530165167	0.07196716	y7/0.0ppm
816.348236467	0.5974079	b7/0.0ppm
408.677756467	0.00060849544	b7^2)/0.0ppm
1089.572758167	0.011472715	y8/0.0ppm
963.416650467	0.05783096	b8/0.0ppm
1203.615685167	0.14032319	y9/0.0ppm
1062.485064467	0.062301178	b9/0.0ppm
531.746170467	0.0030411072	b9^2)/0.0ppm
1302.684099167	0.054660562	y10/0.0ppm
1176.527991467	0.022638164	b10/0.0ppm
588.7676339669999	0.0019741198	b10^2/0.0ppm
1449.7525131670002	0.46033844	y11/0.0ppm
1305.570584467	0.072754145	b11/0.0ppm
653.2889304669999	0.0103652645	b11^2/0.0ppm
1564.7794561670003	0.034276377	y12/0.0ppm
1452.638998467	0.051729694	b12/0.0ppm
726.8231374669999	0.007992367	b12^2/0.0ppm
1665.8271351670003	0.48443863	y13/0.0ppm
1615.702327467	0.048328597	b13/0.0ppm
808.354801967	0.0023587705	b13^2/0.0ppm
1780.8540781670004	0.04821565	y14/0.0ppm
1686.739441467	0.04543897	b14/0.0ppm
843.873358967	5.546486e-05	b14^2/0.0ppm
1879.9224921670004	0.009410202	y15/0.0ppm
1849.802770467	0.017858991	b15/0.0ppm
925.405023467	0.010226581	b15^2/0.0ppm
1994.9494351670005	0.016842132	y16/0.0ppm
997.9783558170002	0.0058220853	y16^2/0.0ppm
1962.886834467	0.0096896645	b16/0.0ppm
981.9470554669999	0.027647033	b16^2/0.0ppm
1076.0289113170004	0.01229742	y17^2/0.0ppm
2118.987945467	0.015408122	b17/0.0ppm
1059.9976109670001	0.07911064	b17^2/0.0ppm
Name: DVDTDFVNEFYAYLR/2
MW: 933.930873594375
Comment: Parent=933.930873594375 Collision_energy=27.0 Mods=0 ModString=DVDTDFVNEFYAYLR///2 iRT=165.27999877929688
Num peaks: 27
175.118952167	0.11657337	y1/0.0ppm
288.203016167	0.1367389	y2/0.0ppm
215.102633467	0.20877773	b2/0.0ppm
451.266345167	0.20563295	y3/0.0ppm
330.129576467	0.17273617	b3/0.0ppm
522.303459167	0.2466207	y4/0.0ppm
431.177255467	0.14526159	b4/0.0ppm
685.366788167	0.25320432	y5/0.0ppm
546.204198467	0.17748512	b5/0.0ppm
832.4352021669999	0.33027562	y6/0.0ppm
693.2726124669999	0.24058314	b6/0.0ppm
961.477795167	0.23442096	y7/0.0ppm
792.3410264669999	0.1062751	b7/0.0ppm
1075.520722167	1.0	y8/0.0ppm
906.3839534669999	0.03514002	b8/0.0ppm
1174.589136167	0.5581846	y9/0.0ppm
1035.426546467	0.037551824	b9/0.0ppm
518.2169114669999	0.00043460415	b9^2)/0.0ppm
1321.6575501670002	0.34452158	y10/0.0ppm
1182.494960467	0.022819387	b10/0.0ppm
591.751118467	0.0016903894	b10^2/0.0ppm
1436.6844931670003	0.20079131	y11/0.0ppm
1345.5582894670001	0.010615593	b11/0.0ppm
1537.7321721670003	0.08649596	y12/0.0ppm
1416.595403467	0.006139788	b12/0.0ppm
1652.7591151670003	0.08305775	y13/0.0ppm
1579.6587324670002	0.0020690912	b13/0.0ppm
Name: DVDTDFVNEFYAYLRK/2
MW: 997.978355101375
Comment: Parent=997.978355101375 Collision_energy=27.0 Mods=0 ModString=DVDTDFVNEFYAYLRK///2 iRT=157.6999969482422
Num peaks: 37
147.112804167	0.0745964	y1/0.0ppm
303.213915167	0.16849224	y2/0.0ppm
215.102633467	0.2327732	b2/0.0ppm
416.297979167	0.18151805	y3/0.0ppm
330.129576467	0.21692574	b3/0.0ppm
579.3613081670001	0.25596818	y4/0.0ppm
431.177255467	0.18589163	b4/0.0ppm
216.092265967	0.0015701316	b4^2)/0.0ppm
650.398422167	0.33398733	y5/0.0ppm
546.204198467	0.3603677	b5/0.0ppm
813.461751167	0.36173612	y6/0.0ppm
693.2726124669999	0.3908079	b6/0.0ppm
960.530165167	0.45191777	y7/0.0ppm
792.3410264669999	0.22682041	b7/0.0ppm
1089.572758167	0.3123212	y8/0.0ppm
906.3839534669999	0.084376276	b8/0.0ppm
1203.615685167	1.0	y9/0.0ppm
602.311480817	0.009072305	y9^2)/0.0ppm
1035.426546467	0.07084527	b9/0.0ppm
1302.684099167	0.49196336	y10/0.0ppm
651.845687817	0.059908457	y10^2/0.0ppm
1182.494960467	0.039966833	b10/0.0ppm
1449.7525131670002	0.31670693	y11/0.0ppm
725.379894817	0.2387487	y11^2/0.0ppm
1345.5582894670001	0.01579262	b11/0.0ppm
1564.7794561670003	0.15168954	y12/0.0ppm
782.8933663170001	0.22263063	y12^2/0.0ppm
1416.595403467	0.008458622	b12/0.0ppm
1665.8271351670003	0.03304958	y13/0.0ppm
833.4172058170001	0.44972098	y13^2/0.0ppm
1780.8540781670004	0.059056204	y14/0.0ppm
890.9306773170001	0.43308878	y14^2/0.0ppm
1692.742796467	0.011187642	b14/0.0ppm
846.875036467	0.0014323753	b14^2/0.0ppm
940.4648843170002	0.16500728	y15^2/0.0ppm
1848.843907467	0.015412206	b15/0.0ppm
924.925591967	0.0057502924	b15^2/0.0ppm
Name: NFKSVLYYQNNVFMSEAK/2
MW: 1091.53551438117
Comment: Parent=1091.53551438117 Collision_energy=27.0 Mods=0 ModString=NFKSVLYYQNNVFMSEAK///2 iRT=95.38999938964844
Num peaks: 40
147.112804167	0.10898098	y1/0.0ppm
218.149918167	0.29675764	y2/0.0ppm
262.118617467	0.30008143	b2/0.0ppm
347.19251116699996	0.10477492	y3/0.0ppm
390.213580467	0.24451716	b3/0.0ppm
434.22453916699993	0.5018552	y4/0.0ppm
477.245608467	0.48582807	b4/0.0ppm
565.265024167	0.36928362	y5/0.0ppm
576.314022467	0.6585346	b5/0.0ppm
712.3334381669999	0.6264938	y6/0.0ppm
689.398086467	0.62726116	b6/0.0ppm
811.4018521669999	0.13279827	y7/0.0ppm
852.4614154669999	0.45829684	b7/0.0ppm
925.4447791669999	0.15576014	y8/0.0ppm
1015.524744467	0.2516607	b8/0.0ppm
1039.487706167	0.5001569	y9/0.0ppm
1143.5833224670002	0.10587769	b9/0.0ppm
572.2952994670001	0.0019780614	b9^2)/0.0ppm
1167.5462841669998	0.54197085	y10/0.0ppm
1257.6262494670002	0.0467639	b10/0.0ppm
629.316762967	0.004415626	b10^2/0.0ppm
1330.609613167	0.88067913	y11/0.0ppm
1371.6691764670002	0.047997214	b11/0.0ppm
686.338226467	0.009541748	b11^2/0.0ppm
1493.672942167	1.0	y12/0.0ppm
1470.7375904670002	0.15094241	b12/0.0ppm
735.8724334670001	0.027426595	b12^2/0.0ppm
1606.7570061669999	0.7654582	y13/0.0ppm
1617.8060044670003	0.04013721	b13/0.0ppm
809.4066404670001	0.014779902	b13^2/0.0ppm
1705.825420167	0.1990788	y14/0.0ppm
1748.8464894670003	0.03968079	b14/0.0ppm
874.9268829670001	0.011457962	b14^2/0.0ppm
1792.857448167	0.37673938	y15/0.0ppm
918.4428969670001	0.01152603	b15^2/0.0ppm
960.979843817	0.6182577	y16^2/0.0ppm
1964.9211104670005	0.01006238	b16/0.0ppm
982.9641934670002	0.018533384	b16^2/0.0ppm
1034.514050817	0.12140637	y17^2/0.0ppm
1018.4827504670002	0.01819479	b17^2/0.0ppm
Name: SVLYYQNNVFMSEAK/2
MW: 896.9323621971051
Comment: Parent=896.9323621971051 Collision_energy=27.0 Mods=0 ModString=SVLYYQNNVFMSEAK///2 iRT=92.22000122070312
Num peaks: 35
147.112804167	0.06449566	y1/0.0ppm
218.149918167	0.15904155	y2/0.0ppm
187.10771846699998	0.63296723	b2/0.0ppm
347.19251116699996	0.06781298	y3/0.0ppm
300.191782467	0.9756233	b3/0.0ppm
434.22453916699993	0.31111917	y4/0.0ppm
463.255111467	0.22156307	b4/0.0ppm
232.131193967	0.006074947	b4^2)/0.0ppm
565.265024167	0.2556094	y5/0.0ppm
626.318440467	0.08240131	b5/0.0ppm
313.662858467	0.0033116764	b5^2)/0.0ppm
712.3334381669999	0.5329032	y6/0.0ppm
754.377018467	0.032458726	b6/0.0ppm
377.692147467	0.0018413438	b6^2)/0.0ppm
811.4018521669999	0.15019141	y7/0.0ppm
868.4199454669999	0.015740365	b7/0.0ppm
925.4447791669999	0.23054206	y8/0.0ppm
982.4628724669999	0.020073228	b8/0.0ppm
1039.487706167	0.62627834	y9/0.0ppm
520.2474913169999	0.0076966193	y9^2)/0.0ppm
1081.531286467	0.04279811	b9/0.0ppm
1167.5462841669998	0.64580506	y10/0.0ppm
584.2767803169999	0.04414294	y10^2/0.0ppm
1228.599700467	0.016693559	b10/0.0ppm
614.803488467	0.0008664764	b10^2/0.0ppm
1330.609613167	1.0	y11/0.0ppm
665.8084448169999	0.13170032	y11^2/0.0ppm
1359.640185467	0.006198135	b11/0.0ppm
1493.672942167	0.43189394	y12/0.0ppm
747.3401093169999	0.15531796	y12^2/0.0ppm
1446.6722134670001	0.0007943734	b12/0.0ppm
723.839744967	0.0004427122	b12^2/0.0ppm
1606.7570061669999	0.08823918	y13/0.0ppm
803.8821413169999	0.13779478	y13^2/0.0ppm
788.3610414670001	0.0008491272	b13^2/0.0ppm
Name: SVLYYQNNVFMSEAKCWTETDLTK/2
MW: 1464.183142178755
Comment: Parent=1464.183142178755 Collision_energy=27.0 Mods=1/15,C,Carbamidomethyl ModString=SVLYYQNNVFMSEAKCWTETDLTK//Carbamidomethyl@C16/2 iRT=119.02999877929688
Num peaks: 53
147.112804167	0.16352478	y1/0.0ppm
248.16048316700002	0.5040627	y2/0.0ppm
187.10771846699998	0.3227368	b2/0.0ppm
361.244547167	0.55010366	y3/0.0ppm
300.191782467	0.94373274	b3/0.0ppm
476.271490167	0.35029957	y4/0.0ppm
463.255111467	0.4166135	b4/0.0ppm
232.131193967	0.0094836075	b4^2)/0.0ppm
577.319169167	0.5991938	y5/0.0ppm
626.318440467	0.25737548	b5/0.0ppm
706.361762167	0.3191276	y6/0.0ppm
754.377018467	0.22402138	b6/0.0ppm
807.4094411670001	0.60425496	y7/0.0ppm
404.20835881700003	0.0015669425	y7^2)/0.0ppm
868.4199454669999	0.23508304	b7/0.0ppm
993.4887541670001	0.38642547	y8/0.0ppm
982.4628724669999	0.36372644	b8/0.0ppm
1153.5194028906003	1.0	y9/0.0ppm
1081.531286467	0.6201249	b9/0.0ppm
1281.6143658906003	0.57262516	y10/0.0ppm
1228.599700467	0.41575402	b10/0.0ppm
1352.6514798906003	0.62535167	y11/0.0ppm
1359.640185467	0.18356952	b11/0.0ppm
1481.6940728906004	0.30038032	y12/0.0ppm
1446.6722134670001	0.11560559	b12/0.0ppm
1568.7261008906005	0.697851	y13/0.0ppm
1575.7148064670002	0.095484525	b13/0.0ppm
1699.7665858906005	0.4548269	y14/0.0ppm
850.3869311788002	0.0074135778	y14^2/0.0ppm
1646.7519204670002	0.09607565	b14/0.0ppm
1846.8349998906006	0.9693221	y15/0.0ppm
923.9211381788002	0.028530387	y15^2/0.0ppm
1774.8468834670002	0.07116782	b15/0.0ppm
1945.9034138906006	0.099798255	y16/0.0ppm
973.4553451788003	0.034864474	y16^2/0.0ppm
1934.8775321906003	0.07525451	b16/0.0ppm
2059.9463408906004	0.05718058	y17/0.0ppm
1030.4768086788004	0.10866473	y17^2/0.0ppm
2120.9568451906002	0.026948027	b17/0.0ppm
2173.9892678906003	0.07651805	y18/0.0ppm
1087.4982721788003	0.34352022	y18^2/0.0ppm
2222.0045241906	0.009491556	b18/0.0ppm
1151.5275611788004	0.44184044	y19^2/0.0ppm
2351.0471171906	0.022439724	b19/0.0ppm
1176.0271968288002	0.013230407	b19^2/0.0ppm
1233.0592256788004	0.66148466	y20^2/0.0ppm
1226.5510363288001	0.03732724	b20^2/0.0ppm
1314.5908901788005	0.7741683	y21^2/0.0ppm
1284.0645078288	0.06327421	b21^2/0.0ppm
1371.1329221788005	0.64659095	y22^2/0.0ppm
1340.6065398288001	0.09493517	b22^2/0.0ppm
1420.6671291788005	0.057672963	y23^2/0.0ppm
1391.1303793288	0.101742014	b23^2/0.0ppm
Name: CWTETDLTK/2
MW: 577.26333879027
Comment: Parent=577.26333879027 Collision_energy=27.0 Mods=1/0,C,Carbamidomethyl ModString=CWTETDLTK//Carbamidomethyl@C1/2 iRT=46.970001220703125
Num peaks: 18
147.112804167	0.06261199	y1/0.0ppm
161.0379251906	0.008866913	b1/0.0ppm
248.16048316700002	0.0782067	y2/0.0ppm
347.1172381906	0.27810928	b2/0.0ppm
361.244547167	0.07035907	y3/0.0ppm
448.1649171906	0.07267125	b3/0.0ppm
476.271490167	0.043648086	y4/0.0ppm
577.2075101906	0.011527566	b4/0.0ppm
289.1073933288	0.0008309843	b4^2)/0.0ppm
577.319169167	0.14244878	y5/0.0ppm
678.2551891906	0.003237496	b5/0.0ppm
706.361762167	0.20954306	y6/0.0ppm
793.2821321906	0.013301596	b6/0.0ppm
807.4094411670001	1.0	y7/0.0ppm
906.3661961906	0.0070033255	b7/0.0ppm
993.4887541670001	0.09828668	y8/0.0ppm
497.24801531700007	0.019785851	y8^2)/0.0ppm
1007.4138751906	0.002468997	b8/0.0ppm
Name: GPHEFCSQHTMLVK/2
MW: 835.892517302435
Comment: Parent=835.892517302435 Collision_energy=27.0 Mods=1/5,C,Carbamidomethyl ModString=GPHEFCSQHTMLVK//Carbamidomethyl@C6/2 iRT=27.09000015258789
Num peaks: 33
147.112804167	0.106429935	y1/0.0ppm
246.18121816700003	0.14649187	y2/0.0ppm
155.081504467	0.0032202352	b2/0.0ppm
359.265282167	0.08980131	y3/0.0ppm
292.140416467	0.26925018	b3/0.0ppm
490.305767167	0.082910426	y4/0.0ppm
421.18300946700003	0.2808821	b4/0.0ppm
591.353446167	0.084186785	y5/0.0ppm
568.251423467	0.17482139	b5/0.0ppm
728.412358167	0.10317064	y6/0.0ppm
728.2820721905999	0.06808098	b6/0.0ppm
856.470936167	0.027944818	y7/0.0ppm
815.3141001905999	0.03141543	b7/0.0ppm
943.502964167	0.15938345	y8/0.0ppm
943.3726781905999	0.06365285	b8/0.0ppm
472.18997732879996	0.0009243355	b8^2)/0.0ppm
1103.5336128906001	0.23897685	y9/0.0ppm
1080.4315901906	0.07163184	b9/0.0ppm
540.7194333287999	0.008695081	b9^2)/0.0ppm
1250.6020268906002	0.3387303	y10/0.0ppm
1181.4792691906	0.05255798	b10/0.0ppm
591.2432728288	0.060844857	b10^2/0.0ppm
1379.6446198906003	0.24588975	y11/0.0ppm
690.3259481788001	0.014486281	y11^2/0.0ppm
1312.5197541906	0.06252702	b11/0.0ppm
656.7635153287999	0.25857767	b11^2/0.0ppm
1516.7035318906003	0.0017679859	y12/0.0ppm
758.8554041788001	1.0	y12^2/0.0ppm
1425.6038181906	0.07954765	b12/0.0ppm
713.3055473287999	0.54220873	b12^2/0.0ppm
807.3817861788001	0.05641439	y13^2/0.0ppm
1524.6722321906	0.038612835	b13/0.0ppm
762.8397543287999	0.3977483	b13^2/0.0ppm
Name: QGDDYVYLPYPDPSR/2
MW: 892.9099411883851
Comment: Parent=892.9099411883851 Collision_energy=27.0 Mods=0 ModString=QGDDYVYLPYPDPSR///2 iRT=92.20999908447266
Num peaks: 24
175.118952167	0.010033927	y1/0.0ppm
186.08731846700002	0.014544542	b2/0.0ppm
359.20374416699997	0.36245054	y3/0.0ppm
301.114261467	0.028023152	b3/0.0ppm
474.230687167	0.0061037024	y4/0.0ppm
416.141204467	0.060835447	b4/0.0ppm
571.2834511670001	0.15715058	y5/0.0ppm
286.14536381700003	2.7874823e-05	y5^2)/0.0ppm
579.204533467	0.06996103	b5/0.0ppm
734.346780167	0.032090276	y6/0.0ppm
678.272947467	0.10372808	b6/0.0ppm
831.399544167	1.0	y7/0.0ppm
416.203410317	0.0033196793	y7^2)/0.0ppm
841.336276467	0.05204422	b7/0.0ppm
944.483608167	0.31310964	y8/0.0ppm
954.420340467	0.08578789	b8/0.0ppm
1107.5469371670001	0.5257746	y9/0.0ppm
1051.473104467	0.0052842307	b9/0.0ppm
1206.6153511670002	0.16023359	y10/0.0ppm
1214.536433467	0.0036036884	b10/0.0ppm
1369.6786801670003	0.04524867	y11/0.0ppm
1484.7056231670003	0.028429909	y12/0.0ppm
1426.6161404670002	0.0043238257	b12/0.0ppm
1599.7325661670004	0.011641834	y13/0.0ppm
Name: ILGAGCFVDDIVK/2
MW: 703.8710450401949
Comment: Parent=703.8710450401949 Collision_energy=27.0 Mods=1/5,C,Carbamidomethyl ModString=ILGAGCFVDDIVK//Carbamidomethyl@C6/2 iRT=120.08000183105469
Num peaks: 34
147.112804167	0.08843215	y1/0.0ppm
246.18121816700003	0.074562296	y2/0.0ppm
227.175404467	0.4162199	b2/0.0ppm
359.265282167	0.04187687	y3/0.0ppm
284.196868467	0.26836032	b3/0.0ppm
474.292225167	0.06789503	y4/0.0ppm
355.23398246700003	0.07913484	b4/0.0ppm
178.12062946700001	0.0013713663	b4^2)/0.0ppm
589.319168167	0.12254643	y5/0.0ppm
412.255446467	0.020899188	b5/0.0ppm
206.631361467	0.0006006962	b5^2)/0.0ppm
688.387582167	0.13687384	y6/0.0ppm
572.2860951906	0.02135236	b6/0.0ppm
835.455996167	0.22886191	y7/0.0ppm
418.231636317	0.0016467661	y7^2)/0.0ppm
719.3545091906	0.021864073	b7/0.0ppm
995.4866448905999	0.13103865	y8/0.0ppm
498.24696067879995	0.021941941	y8^2)/0.0ppm
818.4229231905999	0.012289452	b8/0.0ppm
1052.5081088906	0.4305743	y9/0.0ppm
526.7576926787999	0.06625671	y9^2)/0.0ppm
933.4498661905999	0.005621191	b9/0.0ppm
1123.5452228906	0.11688512	y10/0.0ppm
562.2762496787999	0.03812075	y10^2/0.0ppm
1048.4768091906	0.015116985	b10/0.0ppm
524.7420428288	0.0018240066	b10^2/0.0ppm
1180.5666868905998	1.0	y11/0.0ppm
590.7869816787999	0.12779655	y11^2/0.0ppm
1161.5608731906	0.017092183	b11/0.0ppm
581.2840748287999	0.00065300544	b11^2/0.0ppm
1293.6507508905997	0.0729345	y12/0.0ppm
647.3290136787998	0.329642	y12^2/0.0ppm
1260.6292871906	0.011723583	b12/0.0ppm
630.8182818288	0.00069471326	b12^2/0.0ppm
Name: ILGAGCFVDDIVKTDGTLMIER/2
MW: 1212.119085370215
Comment: Parent=1212.119085370215 Collision_energy=27.0 Mods=1/5,C,Carbamidomethyl ModString=ILGAGCFVDDIVKTDGTLMIER//Carbamidomethyl@C6/2 iRT=146.83999633789062
Num peaks: 43
175.118952167	0.33653107	y1/0.0ppm
304.161545167	0.11506849	y2/0.0ppm
227.175404467	0.03224376	b2/0.0ppm
417.245609167	0.14822498	y3/0.0ppm
284.196868467	0.10302405	b3/0.0ppm
548.286094167	0.17411634	y4/0.0ppm
355.23398246700003	0.035388585	b4/0.0ppm
661.370158167	0.093358964	y5/0.0ppm
412.255446467	0.024531549	b5/0.0ppm
762.417837167	0.06932624	y6/0.0ppm
572.2860951906	0.08013199	b6/0.0ppm
819.439301167	0.9829698	y7/0.0ppm
719.3545091906	0.15931666	b7/0.0ppm
934.466244167	0.3215878	y8/0.0ppm
818.4229231905999	0.19557662	b8/0.0ppm
1035.513923167	0.9215744	y9/0.0ppm
933.4498661905999	0.26178476	b9/0.0ppm
1163.6088861670003	1.0	y10/0.0ppm
1048.4768091906	0.26208052	b10/0.0ppm
1262.6773001670003	0.65344024	y11/0.0ppm
1161.5608731906	0.2692924	b11/0.0ppm
1375.7613641670002	0.4090138	y12/0.0ppm
1260.6292871906	0.35210523	b12/0.0ppm
1490.7883071670003	0.4140776	y13/0.0ppm
745.8977918170001	0.00017258574	y13^2/0.0ppm
1388.7242501906	0.19151622	b13/0.0ppm
1605.8152501670004	0.38902482	y14/0.0ppm
803.4112633170001	0.050217334	y14^2/0.0ppm
1489.7719291906	0.095154874	b14/0.0ppm
1704.8836641670005	0.16638933	y15/0.0ppm
852.9454703170002	0.052340165	y15^2/0.0ppm
1604.7988721906002	0.27696544	b15/0.0ppm
1851.9520781670005	0.08629795	y16/0.0ppm
926.4796773170002	0.14331509	y16^2/0.0ppm
1006.4950016788002	0.19947511	y17^2/0.0ppm
1762.8680151906	0.009785891	b17/0.0ppm
2069.0041908906005	0.0073020207	y18/0.0ppm
1035.0057336788004	0.33508417	y18^2/0.0ppm
1070.5242906788005	0.27367544	y19^2/0.0ppm
1099.0350226788005	0.98241216	y20^2/0.0ppm
1155.5770546788006	0.20644452	y21^2/0.0ppm
2249.1192211906	0.009639003	b21/0.0ppm
1125.0632488288002	0.011588218	b21^2/0.0ppm
Name: TDGTLMIER/2
MW: 518.26059913864
Comment: Parent=518.26059913864 Collision_energy=27.0 Mods=0 ModString=TDGTLMIER///2 iRT=46.369998931884766
Num peaks: 17
175.118952167	0.09731733	y1/0.0ppm
304.161545167	0.11731174	y2/0.0ppm
217.081898467	0.54227746	b2/0.0ppm
417.245609167	0.28217983	y3/0.0ppm
274.103362467	0.13132311	b3/0.0ppm
548.286094167	0.7335816	y4/0.0ppm
375.151041467	0.11856303	b4/0.0ppm
188.079158967	0.0015494813	b4^2)/0.0ppm
661.370158167	0.6533978	y5/0.0ppm
331.188717317	0.024909822	y5^2)/0.0ppm
488.23510546700004	0.04094366	b5/0.0ppm
762.417837167	0.15852192	y6/0.0ppm
381.712556817	0.0037962086	y6^2)/0.0ppm
619.275590467	0.010254005	b6/0.0ppm
819.439301167	1.0	y7/0.0ppm
732.359654467	0.00031420816	b7/0.0ppm
934.466244167	0.19460039	y8/0.0ppm
Name: TDGTLMIERFVSLAIDAYPLTK/2
MW: 1227.65107544799
Comment: Parent=1227.65107544799 Collision_energy=27.0 Mods=0 ModString=TDGTLMIERFVSLAIDAYPLTK///2 iRT=166.36000061035156
Num peaks: 45
147.112804167	0.03666341	y1/0.0ppm
248.16048316700002	0.16581039	y2/0.0ppm
361.244547167	0.008174246	y3/0.0ppm
458.29731116700003	1.0	y4/0.0ppm
375.151041467	0.0008398129	b4/0.0ppm
621.360640167	0.2646213	y5/0.0ppm
488.23510546700004	0.010026918	b5/0.0ppm
692.397754167	0.23823711	y6/0.0ppm
346.702515317	0.0010670658	y6^2)/0.0ppm
619.275590467	0.006752389	b6/0.0ppm
807.424697167	0.17585322	y7/0.0ppm
404.215986817	0.0026610976	y7^2)/0.0ppm
920.508761167	0.09048184	y8/0.0ppm
861.402247467	0.017960735	b8/0.0ppm
991.545875167	0.06249413	y9/0.0ppm
1017.5033584670001	0.022700764	b9/0.0ppm
1104.629939167	0.007010036	y10/0.0ppm
1164.5717724670003	0.040200394	b10/0.0ppm
1191.661967167	0.0710141	y11/0.0ppm
1263.6401864670004	0.059035398	b11/0.0ppm
632.3237314670001	0.0011109308	b11^2/0.0ppm
1290.7303811670001	0.012544322	y12/0.0ppm
1350.6722144670005	0.03756646	b12/0.0ppm
675.8397454670002	0.0029395898	b12^2/0.0ppm
1437.7987951670002	0.0023250845	y13/0.0ppm
1463.7562784670004	0.06527359	b13/0.0ppm
732.3817774670001	0.016294746	b13^2/0.0ppm
1534.7933924670003	0.07481409	b14/0.0ppm
767.9003344670001	0.031107487	b14^2/0.0ppm
1647.8774564670002	0.07260629	b15/0.0ppm
824.442366467	0.041083418	b15^2/0.0ppm
918.5169198169999	0.00034375075	y16^2/0.0ppm
1762.9043994670003	0.13606957	b16/0.0ppm
881.9558379670001	0.054471318	b16^2/0.0ppm
984.0371623169999	0.005150344	y17^2/0.0ppm
1833.9415134670003	0.11180351	b17/0.0ppm
917.4743949670001	0.045567755	b17^2/0.0ppm
1040.579194317	0.046495117	y18^2/0.0ppm
1997.0048424670003	0.27127242	b18/0.0ppm
999.0060594670001	0.046524152	b18^2/0.0ppm
1047.5324414670001	0.006788271	b19^2/0.0ppm
1119.6137658169998	0.4512154	y20^2/0.0ppm
1104.0744734670002	0.03291279	b20^2/0.0ppm
1177.1272373169998	0.022605252	y21^2/0.0ppm
1154.598312967	0.04126513	b21^2/0.0ppm
Name: FVSLAIDAYPLTK/2
MW: 719.40303511797
Comment: Parent=719.40303511797 Collision_energy=27.0 Mods=0 ModString=FVSLAIDAYPLTK///2 iRT=118.75
Num peaks: 28
147.112804167	0.054324497	y1/0.0ppm
248.16048316700002	0.111759834	y2/0.0ppm
247.14410446699998	0.6400581	b2/0.0ppm
361.244547167	0.013857957	y3/0.0ppm
334.176132467	0.37932807	b3/0.0ppm
458.29731116700003	0.8302214	y4/0.0ppm
447.260196467	0.09338724	b4/0.0ppm
224.133736467	0.0037730439	b4^2)/0.0ppm
621.360640167	0.21279205	y5/0.0ppm
518.297310467	0.20321621	b5/0.0ppm
259.652293467	0.0017212075	b5^2)/0.0ppm
692.397754167	0.27112558	y6/0.0ppm
631.381374467	0.06582337	b6/0.0ppm
807.424697167	0.7970017	y7/0.0ppm
746.408317467	0.029079773	b7/0.0ppm
920.508761167	0.9407063	y8/0.0ppm
460.758018817	0.003791175	y8^2)/0.0ppm
817.4454314669999	0.02830212	b8/0.0ppm
991.545875167	0.8961161	y9/0.0ppm
496.276575817	0.01890223	y9^2)/0.0ppm
980.5087604669999	0.027628675	b9/0.0ppm
1104.629939167	0.24243571	y10/0.0ppm
552.8186078169999	0.003097351	y10^2/0.0ppm
1077.561524467	0.0021453577	b10/0.0ppm
1191.661967167	1.0	y11/0.0ppm
596.334621817	0.014476926	y11^2/0.0ppm
1190.645588467	0.0011635548	b11/0.0ppm
645.868828817	0.004490642	y12^2/0.0ppm
Name: HPNQEYADVFHLYLQYIR/2
MW: 1153.57127695491
Comment: Parent=1153.57127695491 Collision_energy=27.0 Mods=0 ModString=HPNQEYADVFHLYLQYIR///2 iRT=132.9499969482422
Num peaks: 39
175.118952167	0.11609912	y1/0.0ppm
138.066188467	0.00025528143	b1/0.0ppm
288.203016167	0.027872331	y2/0.0ppm
235.11895246699999	0.68756086	b2/0.0ppm
451.266345167	0.09085664	y3/0.0ppm
349.161879467	0.065123916	b3/0.0ppm
579.3249231670001	0.09441998	y4/0.0ppm
477.220457467	0.027738206	b4/0.0ppm
239.113866967	0.0019865413	b4^2)/0.0ppm
692.4089871670001	0.114369154	y5/0.0ppm
606.263050467	0.119388334	b5/0.0ppm
855.472316167	0.25548458	y6/0.0ppm
769.326379467	0.11858281	b6/0.0ppm
968.556380167	0.10648957	y7/0.0ppm
840.363493467	0.08365538	b7/0.0ppm
1105.6152921670002	0.2860527	y8/0.0ppm
955.390436467	0.099028654	b8/0.0ppm
1252.6837061670003	0.25925425	y9/0.0ppm
1054.458850467	0.13455884	b9/0.0ppm
1351.7521201670004	0.18117173	y10/0.0ppm
1201.5272644670001	0.09094627	b10/0.0ppm
1466.7790631670005	0.16392286	y11/0.0ppm
1338.586176467	0.050592694	b11/0.0ppm
669.796726467	0.00010972844	b11^2/0.0ppm
1537.8161771670004	0.24496691	y12/0.0ppm
1451.670240467	0.08711809	b12/0.0ppm
1700.8795061670005	0.12581322	y13/0.0ppm
1614.733569467	0.018195162	b13/0.0ppm
1829.9220991670006	0.046408888	y14/0.0ppm
915.4646878170003	0.0034267183	y14^2/0.0ppm
1727.817633467	0.01130684	b14/0.0ppm
1957.9806771670007	0.044338353	y15/0.0ppm
979.4939768170003	0.035020046	y15^2/0.0ppm
1855.876211467	0.00692025	b15/0.0ppm
2072.0236041670005	0.14470337	y16/0.0ppm
1036.5154403170004	0.39626858	y16^2/0.0ppm
1009.973408467	0.005080141	b16^2/0.0ppm
1085.0418223170004	1.0	y17^2/0.0ppm
1066.5154404670002	0.019664498	b17^2/0.0ppm
Name: HPNQEYADVFHLYLQYIRK/2
MW: 1217.61875846191
Comment: Parent=1217.61875846191 Collision_energy=27.0 Mods=0 ModString=HPNQEYADVFHLYLQYIRK///2 iRT=116.4000015258789
Num peaks: 38
147.112804167	0.04929631	y1/0.0ppm
303.213915167	0.059711635	y2/0.0ppm
235.11895246699999	0.71705	b2/0.0ppm
416.297979167	0.08922707	y3/0.0ppm
349.161879467	0.09588582	b3/0.0ppm
579.3613081670001	0.20393974	y4/0.0ppm
477.220457467	0.04762187	b4/0.0ppm
707.4198861670001	0.14457293	y5/0.0ppm
606.263050467	0.17130136	b5/0.0ppm
820.5039501670001	0.12329112	y6/0.0ppm
769.326379467	0.22265957	b6/0.0ppm
983.567279167	0.43975282	y7/0.0ppm
840.363493467	0.14499488	b7/0.0ppm
1096.651343167	0.1659979	y8/0.0ppm
955.390436467	0.17483115	b8/0.0ppm
1233.710255167	0.34590787	y9/0.0ppm
1054.458850467	0.22244339	b9/0.0ppm
1380.778669167	0.30158627	y10/0.0ppm
1201.5272644670001	0.18726015	b10/0.0ppm
1479.8470831670002	0.19713998	y11/0.0ppm
1338.586176467	0.11044558	b11/0.0ppm
1594.8740261670002	0.25341085	y12/0.0ppm
1451.670240467	0.14523196	b12/0.0ppm
1665.9111401670002	0.39182684	y13/0.0ppm
1614.733569467	0.061381023	b13/0.0ppm
1828.9744691670003	0.16208743	y14/0.0ppm
1727.817633467	0.021724528	b14/0.0ppm
1958.0170621670002	0.0534242	y15/0.0ppm
979.512169317	0.013066223	y15^2/0.0ppm
1855.876211467	0.050261054	b15/0.0ppm
2086.075640167	0.026153373	y16/0.0ppm
1043.5414583170002	0.054466616	y16^2/0.0ppm
2018.9395404670001	0.016068261	b16/0.0ppm
2200.118567167	0.10181059	y17/0.0ppm
1100.5629218170002	0.6382361	y17^2/0.0ppm
1066.5154404670002	0.018080607	b17^2/0.0ppm
1149.0893038170002	1.0	y18^2/0.0ppm
1144.5659959670002	0.14950842	b18^2/0.0ppm
Name: LHDELTGHMLDMYSVMLTNDNTSR/2
MW: 1397.135669213425
Comment: Parent=1397.135669213425 Collision_energy=27.0 Mods=0 ModString=LHDELTGHMLDMYSVMLTNDNTSR///2 iRT=121.2699966430664
Num peaks: 44
175.118952167	0.27952123	y1/0.0ppm
262.150980167	0.09772798	y2/0.0ppm
251.15025246699997	0.355833	b2/0.0ppm
363.19865916699996	0.10472157	y3/0.0ppm
366.177195467	0.17087406	b3/0.0ppm
477.241586167	0.69015855	y4/0.0ppm
495.219788467	0.28139153	b4/0.0ppm
248.113532467	0.0038408628	b4^2)/0.0ppm
592.268529167	0.30197313	y5/0.0ppm
608.303852467	0.2636673	b5/0.0ppm
706.311456167	0.48229635	y6/0.0ppm
709.351531467	0.17378208	b6/0.0ppm
807.359135167	1.0	y7/0.0ppm
766.372995467	0.42494127	b7/0.0ppm
920.443199167	0.65737987	y8/0.0ppm
903.431907467	0.7564596	b8/0.0ppm
1051.483684167	0.8231968	y9/0.0ppm
1034.472392467	0.61707085	b9/0.0ppm
1150.5520981670002	0.31025186	y10/0.0ppm
1147.5564564669999	0.6053813	b10/0.0ppm
1237.5841261670002	0.58645153	y11/0.0ppm
1262.583399467	0.69191283	b11/0.0ppm
1400.6474551670003	0.48831663	y12/0.0ppm
1393.623884467	0.4558712	b12/0.0ppm
1531.6879401670003	0.49820986	y13/0.0ppm
1556.687213467	0.21046223	b13/0.0ppm
1646.7148831670004	0.43938503	y14/0.0ppm
1643.719241467	0.19277608	b14/0.0ppm
1759.7989471670003	0.48462737	y15/0.0ppm
1742.7876554670001	0.19172668	b15/0.0ppm
1890.8394321670003	0.40166467	y16/0.0ppm
1873.8281404670001	0.112226784	b16/0.0ppm
2027.8983441670002	0.24847144	y17/0.0ppm
1014.4528103170001	0.010773581	y17^2/0.0ppm
1986.912204467	0.11454844	b17/0.0ppm
2084.919808167	0.10221825	y18/0.0ppm
1042.9635423170002	0.0547038	y18^2/0.0ppm
2087.9598834669996	0.070393644	b18/0.0ppm
1093.4873818170001	0.1166618	y19^2/0.0ppm
1150.0294138170002	0.13748375	y20^2/0.0ppm
1214.5507103170003	0.23715957	y21^2/0.0ppm
1272.0641818170002	0.5424705	y22^2/0.0ppm
1340.5936378170002	0.3612051	y23^2/0.0ppm
1310.0798319669998	0.015321296	b23^2/0.0ppm
Name: CGACIRRPFLCCK/2
MW: 849.3963899604701
Comment: Parent=849.3963899604701 Collision_energy=27.0 Mods=4/0,C,Carbamidomethyl/3,C,Carbamidomethyl/10,C,Carbamidomethyl/11,C,Carbamidomethyl ModString=CGACIRRPFLCCK//Carbamidomethyl@C1; Carbamidomethyl@C4; Carbamidomethyl@C11; Carbamidomethyl@C12/2 iRT=28.93000030517578
Num peaks: 24
147.112804167	0.21593648	y1/0.0ppm
307.1434528906	0.1771352	y2/0.0ppm
218.0593891906	0.05331833	b2/0.0ppm
467.17410161419997	0.32411352	y3/0.0ppm
289.0965031906	0.07490802	b3/0.0ppm
580.2581656142	0.11651487	y4/0.0ppm
449.1271519142	0.087862015	b4/0.0ppm
562.2112159142	0.034540847	b5/0.0ppm
824.3793436142	1.0	y6/0.0ppm
718.3123269142001	0.13353398	b6/0.0ppm
980.4804546142001	0.16010737	y7/0.0ppm
874.4134379142	0.64989734	b7/0.0ppm
1136.5815656142001	0.011292842	y8/0.0ppm
625.3364530406	0.02742659	y9^2)/0.0ppm
1118.5346159142002	0.0747848	b9/0.0ppm
559.7709461906001	0.046251886	b9^2)/0.0ppm
705.3517774024	0.9745613	y10^2/0.0ppm
1231.6186799142001	0.121912174	b10/0.0ppm
616.3129781906	0.16066328	b10^2/0.0ppm
740.8703344024	0.10553526	y11^2/0.0ppm
1391.6493286378002	0.09785014	b11/0.0ppm
696.3283025524	0.28230065	b11^2/0.0ppm
769.3810664023999	0.022131171	y12^2/0.0ppm
776.3436269142001	0.32809234	b12^2/0.0ppm
Name: RPFLCCKCCYDHVISTSHK/2
MW: 1234.55814943464
Comment: Parent=1234.55814943464 Collision_energy=27.0 Mods=4/4,C,Carbamidomethyl/5,C,Carbamidomethyl/7,C,Carbamidomethyl/8,C,Carbamidomethyl ModString=RPFLCCKCCYDHVISTSHK//Carbamidomethyl@C5; Carbamidomethyl@C6; Carbamidomethyl@C8; Carbamidomethyl@C9/2 iRT=30.969999313354492
Num peaks: 36
284.17171616699994	0.08268767	y2/0.0ppm
254.161151467	0.021142542	b2/0.0ppm
371.2037441669999	0.15779343	y3/0.0ppm
401.229565467	0.1043839	b3/0.0ppm
472.2514231669999	0.17758554	y4/0.0ppm
514.3136294669999	0.08056065	b4/0.0ppm
559.283451167	0.6165941	y5/0.0ppm
674.3442781906	0.018739814	b5/0.0ppm
672.367515167	0.5482539	y6/0.0ppm
834.3749269142	0.02585285	b6/0.0ppm
771.4359291669999	0.106955715	y7/0.0ppm
962.4698899142	0.080604926	b7/0.0ppm
908.4948411669999	0.50688016	y8/0.0ppm
1122.5005386378002	0.09063667	b8/0.0ppm
1023.5217841669999	0.07447917	y9/0.0ppm
1282.5311873614003	0.09755277	b9/0.0ppm
1186.585113167	0.03226395	y10/0.0ppm
1445.5945163614003	0.09268966	b10/0.0ppm
1560.6214593614004	0.5311795	b11/0.0ppm
780.8143679142001	0.026016055	b11^2/0.0ppm
1506.6464106142	0.017143266	y12/0.0ppm
1697.6803713614004	0.18829773	b12/0.0ppm
849.3438239142001	0.029621376	b12^2/0.0ppm
1796.7487853614005	0.4335356	b13/0.0ppm
898.8780309142002	0.10228999	b13^2/0.0ppm
1909.8328493614003	0.26546362	b14/0.0ppm
955.4200629142001	0.09079352	b14^2/0.0ppm
1954.8026710614001	0.029845765	y15/0.0ppm
1996.8648773614004	0.11148327	b15/0.0ppm
998.9360769142002	0.15984191	b15^2/0.0ppm
2097.9125563614	0.041998506	b16/0.0ppm
1049.4599164142003	0.24485011	b16^2/0.0ppm
1107.9812127642	0.27981737	y17^2/0.0ppm
1092.9759304142003	0.2992942	b17^2/0.0ppm
1156.5075947642001	0.38365242	y18^2/0.0ppm
1161.5053864142003	1.0	b18^2/0.0ppm
Name: CCYDHVISTSHK/2
MW: 753.8268430410751
Comment: Parent=753.8268430410751 Collision_energy=27.0 Mods=2/0,C,Carbamidomethyl/1,C,Carbamidomethyl ModString=CCYDHVISTSHK//Carbamidomethyl@C1; Carbamidomethyl@C2/2 iRT=1.8700000047683716
Num peaks: 26
147.112804167	0.32196757	y1/0.0ppm
284.17171616699994	0.5374133	y2/0.0ppm
321.0685739142	0.89698255	b2/0.0ppm
371.2037441669999	0.28938112	y3/0.0ppm
484.1319029142	0.3019082	b3/0.0ppm
472.2514231669999	0.22496884	y4/0.0ppm
599.1588459142	0.5554889	b4/0.0ppm
559.283451167	0.9976824	y5/0.0ppm
736.2177579142	0.5816188	b5/0.0ppm
672.367515167	1.0	y6/0.0ppm
835.2861719141999	0.8051896	b6/0.0ppm
771.4359291669999	0.7338659	y7/0.0ppm
948.3702359142	0.62492335	b7/0.0ppm
908.4948411669999	0.9379365	y8/0.0ppm
454.75105881699994	0.029681707	y8^2)/0.0ppm
1035.4022639142001	0.17266057	b8/0.0ppm
1023.5217841669999	0.6989526	y9/0.0ppm
512.264530317	0.028684547	y9^2)/0.0ppm
1136.4499429142002	0.13169937	b9/0.0ppm
1186.585113167	0.8269941	y10/0.0ppm
593.7961948169999	0.31437922	y10^2/0.0ppm
1223.4819709142002	0.25310647	b10/0.0ppm
612.2446236906001	0.06557603	b10^2/0.0ppm
673.8115191787999	0.31930482	y11^2/0.0ppm
1360.5408829142002	0.18960707	b11/0.0ppm
680.7740796906	0.6153937	b11^2/0.0ppm
Name: SHKPPISFPLCANGQVFGLYK/2
MW: 1180.61463036962
Comment: Parent=1180.61463036962 Collision_energy=27.0 Mods=1/10,C,Carbamidomethyl ModString=SHKPPISFPLCANGQVFGLYK//Carbamidomethyl@C11/2 iRT=110.05999755859375
Num peaks: 46
147.112804167	0.03347671	y1/0.0ppm
310.176133167	0.100207165	y2/0.0ppm
155.591704817	0.0022559229	y2^2)/0.0ppm
225.098216467	0.75973237	b2/0.0ppm
423.260197167	0.020095881	y3/0.0ppm
353.193179467	0.5383438	b3/0.0ppm
480.281661167	0.13568963	y4/0.0ppm
450.24594346699996	0.11323402	b4/0.0ppm
225.62660996699998	0.00584681	b4^2)/0.0ppm
627.350075167	0.20762198	y5/0.0ppm
547.298707467	0.041305862	b5/0.0ppm
274.152991967	0.0006957739	b5^2)/0.0ppm
726.418489167	0.051400013	y6/0.0ppm
363.712882817	0.0040310114	y6^2)/0.0ppm
660.382771467	0.081491925	b6/0.0ppm
427.742171817	0.0013641816	y7^2)/0.0ppm
747.414799467	0.1300122	b7/0.0ppm
911.498531167	0.058314648	y8/0.0ppm
894.4832134669999	0.31356412	b8/0.0ppm
1025.541458167	0.056697708	y9/0.0ppm
1096.5785721670002	0.04511882	y10/0.0ppm
1104.620041467	0.037059706	b10/0.0ppm
1256.6092208906002	0.0645334	y11/0.0ppm
1264.6506901906	0.028080484	b11/0.0ppm
1335.6878041906	0.020019084	b12/0.0ppm
1466.7460488906002	0.41987765	y13/0.0ppm
733.8766626788	0.0026115733	y13^2/0.0ppm
1449.7307311906	0.017050661	b13/0.0ppm
1613.8144628906002	0.05446478	y14/0.0ppm
1506.7521951905999	0.0013880376	b14/0.0ppm
1700.8464908906003	0.12597696	y15/0.0ppm
1634.8107731906	0.016410427	b15/0.0ppm
817.9090248287999	0.0055667753	b15^2/0.0ppm
1813.9305548906002	0.023118222	y16/0.0ppm
1733.8791871906	0.012653651	b16/0.0ppm
867.4432318288	0.020809475	b16^2/0.0ppm
1910.9833188906002	0.01704436	y17/0.0ppm
1880.9476011906002	0.012890882	b17/0.0ppm
940.9774388288	0.034129508	b17^2/0.0ppm
2008.0360828906003	0.33598983	y18/0.0ppm
1004.5216796788001	1.0	y18^2/0.0ppm
969.4881708288	0.046062905	b18^2/0.0ppm
1068.5691611788002	0.66663396	y19^2/0.0ppm
1026.0302028288002	0.07421641	b19^2/0.0ppm
1137.0986171788002	0.024076888	y20^2/0.0ppm
1107.5618673288002	0.12266029	b20^2/0.0ppm
Name: LKLFAAETLK/2
MW: 567.35007430771
Comment: Parent=567.35007430771 Collision_energy=27.0 Mods=0 ModString=LKLFAAETLK///2 iRT=73.41000366210938
Num peaks: 19
147.112804167	0.053448427	y1/0.0ppm
260.196868167	0.017598433	y2/0.0ppm
242.18630346700002	0.43889302	b2/0.0ppm
361.244547167	0.043959226	y3/0.0ppm
355.270367467	0.1784895	b3/0.0ppm
490.287140167	0.028753519	y4/0.0ppm
502.338781467	0.037380382	b4/0.0ppm
561.324254167	0.08549749	y5/0.0ppm
573.375895467	0.023076221	b5/0.0ppm
632.361368167	0.1930906	y6/0.0ppm
644.4130094669999	0.008464023	b6/0.0ppm
779.429782167	0.46629938	y7/0.0ppm
773.455602467	0.014238644	b7/0.0ppm
892.513846167	1.0	y8/0.0ppm
874.503281467	0.022637708	b8/0.0ppm
437.755278967	0.0016505088	b8^2)/0.0ppm
1020.608809167	0.012802284	y9/0.0ppm
510.808042817	0.30881715	y9^2)/0.0ppm
987.587345467	0.022771828	b9/0.0ppm
Name: LKLFAAETLKATEETFK/2
MW: 970.54059121994
Comment: Parent=970.54059121994 Collision_energy=27.0 Mods=0 ModString=LKLFAAETLKATEETFK///2 iRT=96.02999877929688
Num peaks: 37
147.112804167	0.1345562	y1/0.0ppm
294.18121816699994	0.24657902	y2/0.0ppm
242.18630346700002	0.39904252	b2/0.0ppm
395.22889716699996	0.27946603	y3/0.0ppm
355.270367467	0.43753394	b3/0.0ppm
524.271490167	0.16608216	y4/0.0ppm
502.338781467	0.2170112	b4/0.0ppm
653.314083167	0.082457736	y5/0.0ppm
573.375895467	0.2597252	b5/0.0ppm
754.361762167	0.23721428	y6/0.0ppm
644.4130094669999	0.18279235	b6/0.0ppm
825.398876167	0.41227448	y7/0.0ppm
773.455602467	0.15446173	b7/0.0ppm
953.493839167	0.4402002	y8/0.0ppm
874.503281467	0.1526705	b8/0.0ppm
1066.5779031670002	0.21542212	y9/0.0ppm
987.587345467	0.17254214	b9/0.0ppm
1167.6255821670002	0.4232777	y10/0.0ppm
1115.6823084670002	0.1340022	b10/0.0ppm
1296.668175167	0.33735585	y11/0.0ppm
1186.7194224670002	0.07957103	b11/0.0ppm
1367.705289167	0.58197147	y12/0.0ppm
684.356282817	0.006255517	y12^2/0.0ppm
1287.7671014670002	0.037637047	b12/0.0ppm
1438.742403167	0.5619059	y13/0.0ppm
719.874839817	0.053665243	y13^2/0.0ppm
1416.8096944670003	0.05551315	b13/0.0ppm
1585.810817167	0.37943655	y14/0.0ppm
793.409046817	0.4909386	y14^2/0.0ppm
1545.8522874670005	0.13764861	b14/0.0ppm
773.4297819670002	0.029945241	b14^2/0.0ppm
1698.894881167	0.17011654	y15/0.0ppm
849.9510788169999	1.0	y15^2/0.0ppm
1646.8999664670005	0.07837344	b15/0.0ppm
823.9536214670002	0.1295642	b15^2/0.0ppm
913.9985603169999	0.24646328	y16^2/0.0ppm
897.4878284670002	0.19331524	b16^2/0.0ppm
Name: LFAAETLK/2
MW: 446.760560812145
Comment: Parent=446.760560812145 Collision_energy=27.0 Mods=0 ModString=LFAAETLK///2 iRT=58.0099983215332
Num peaks: 12
147.112804167	0.031042136	y1/0.0ppm
260.196868167	0.032204427	y2/0.0ppm
261.15975446699997	0.22147071	b2/0.0ppm
361.244547167	0.052064154	y3/0.0ppm
332.19686846699994	0.026454702	b3/0.0ppm
490.287140167	0.03733658	y4/0.0ppm
403.2339824669999	0.00091777835	b4/0.0ppm
202.12062946699996	0.00087005855	b4^2)/0.0ppm
561.324254167	0.14810036	y5/0.0ppm
632.361368167	1.0	y6/0.0ppm
779.429782167	0.32512856	y7/0.0ppm
390.218529317	0.02674462	y7^2)/0.0ppm
Name: LFAAETLKATEETFK/2
MW: 849.951077724375
Comment: Parent=849.951077724375 Collision_energy=27.0 Mods=0 ModString=LFAAETLKATEETFK///2 iRT=92.61000061035156
Num peaks: 38
147.112804167	0.26790828	y1/0.0ppm
294.18121816699994	0.30947304	y2/0.0ppm
261.15975446699997	0.5161809	b2/0.0ppm
395.22889716699996	0.26844543	y3/0.0ppm
332.19686846699994	0.49915838	b3/0.0ppm
524.271490167	0.17201622	y4/0.0ppm
403.2339824669999	0.17774807	b4/0.0ppm
202.12062946699996	0.0033296552	b4^2)/0.0ppm
653.314083167	0.0980874	y5/0.0ppm
532.2765754669999	0.1315089	b5/0.0ppm
754.361762167	0.26667088	y6/0.0ppm
633.324254467	0.20483252	b6/0.0ppm
825.398876167	0.6897263	y7/0.0ppm
746.408318467	0.18834262	b7/0.0ppm
953.493839167	0.6717393	y8/0.0ppm
477.250557817	0.0005133273	y8^2)/0.0ppm
874.503281467	0.14673154	b8/0.0ppm
1066.5779031670002	0.37680086	y9/0.0ppm
533.792589817	0.0023290876	y9^2)/0.0ppm
945.5403954669999	0.09519202	b9/0.0ppm
1167.6255821670002	0.5513636	y10/0.0ppm
584.316429317	0.04936104	y10^2/0.0ppm
1046.588074467	0.06266768	b10/0.0ppm
1296.668175167	0.30042967	y11/0.0ppm
648.837725817	0.11653339	y11^2/0.0ppm
1175.6306674670002	0.095792554	b11/0.0ppm
588.318971967	0.0059017288	b11^2/0.0ppm
1367.705289167	0.21504843	y12/0.0ppm
684.356282817	0.43138385	y12^2/0.0ppm
1304.6732604670003	0.13897179	b12/0.0ppm
652.8402684670001	0.030068893	b12^2/0.0ppm
1438.742403167	0.27385828	y13/0.0ppm
719.874839817	1.0	y13^2/0.0ppm
1405.7209394670003	0.1093283	b13/0.0ppm
703.3641079670001	0.04334294	b13^2/0.0ppm
793.409046817	0.45902938	y14^2/0.0ppm
1552.7893534670004	0.06483055	b14/0.0ppm
776.8983149670001	0.025338037	b14^2/0.0ppm
Name: LFAAETLKATEETFKLSYGIATVR/2
MW: 1330.220710625055
Comment: Parent=1330.220710625055 Collision_energy=27.0 Mods=0 ModString=LFAAETLKATEETFKLSYGIATVR///2 iRT=133.1999969482422
Num peaks: 45
175.118952167	0.34568205	y1/0.0ppm
261.15975446699997	0.14205542	b2/0.0ppm
375.235045167	0.116556436	y3/0.0ppm
332.19686846699994	0.18645343	b3/0.0ppm
446.272159167	0.3230116	y4/0.0ppm
403.2339824669999	0.1297666	b4/0.0ppm
202.12062946699996	0.0014494729	b4^2)/0.0ppm
559.356223167	0.025358597	y5/0.0ppm
532.2765754669999	0.20525919	b5/0.0ppm
616.3776871670001	0.394429	y6/0.0ppm
633.324254467	0.4184518	b6/0.0ppm
779.4410161670002	0.17873251	y7/0.0ppm
746.408318467	0.36340392	b7/0.0ppm
866.4730441670001	0.7210056	y8/0.0ppm
874.503281467	0.3822624	b8/0.0ppm
979.5571081670001	0.75187486	y9/0.0ppm
945.5403954669999	0.35173932	b9/0.0ppm
1107.6520711670003	0.3660888	y10/0.0ppm
1046.588074467	0.40988865	b10/0.0ppm
1254.7204851670003	0.46360198	y11/0.0ppm
1175.6306674670002	0.2899318	b11/0.0ppm
1355.7681641670004	0.45935223	y12/0.0ppm
1304.6732604670003	0.27473474	b12/0.0ppm
1484.8107571670005	0.46003726	y13/0.0ppm
1405.7209394670003	0.16370024	b13/0.0ppm
1613.8533501670006	0.3590649	y14/0.0ppm
1552.7893534670004	0.12398895	b14/0.0ppm
1714.9010291670006	0.5431282	y15/0.0ppm
1680.8843164670004	0.20458323	b15/0.0ppm
1785.9381431670006	1.0	y16/0.0ppm
893.4727098170002	0.032653533	y16^2/0.0ppm
1793.9683804670003	0.12304848	b16/0.0ppm
1914.0331061670006	0.3049129	y17/0.0ppm
957.5201913170002	0.23334697	y17^2/0.0ppm
1881.0004084670004	0.03841553	b17/0.0ppm
2027.1171701670005	0.013217577	y18/0.0ppm
1014.0622233170002	0.20170285	y18^2/0.0ppm
2044.0637374670005	0.01585926	b18/0.0ppm
1064.5860628170003	0.23648317	y19^2/0.0ppm
2101.0852014670004	0.006325377	b19/0.0ppm
1129.1073593170004	0.3475496	y20^2/0.0ppm
1164.6259163170005	0.46460694	y21^2/0.0ppm
1200.1444733170006	0.3492675	y22^2/0.0ppm
1273.6786803170005	0.06304873	y23^2/0.0ppm
1243.1648744670003	0.010768879	b23^2/0.0ppm
Name: ATEETFKLSYGIATVR/2
MW: 893.47270862153
Comment: Parent=893.47270862153 Collision_energy=27.0 Mods=0 ModString=ATEETFKLSYGIATVR///2 iRT=81.87999725341797
Num peaks: 34
175.118952167	0.15563177	y1/0.0ppm
274.187366167	0.02776322	y2/0.0ppm
173.092069467	0.04294718	b2/0.0ppm
375.235045167	0.061726492	y3/0.0ppm
302.134662467	0.033615552	b3/0.0ppm
446.272159167	0.15587537	y4/0.0ppm
431.177255467	0.12487895	b4/0.0ppm
216.092265967	0.0015783722	b4^2)/0.0ppm
559.356223167	0.031226927	y5/0.0ppm
532.224934467	0.1672827	b5/0.0ppm
616.3776871670001	0.32281634	y6/0.0ppm
679.293348467	0.12189442	b6/0.0ppm
779.4410161670002	0.31929338	y7/0.0ppm
807.388311467	0.15867507	b7/0.0ppm
866.4730441670001	1.0	y8/0.0ppm
920.472375467	0.34599778	b8/0.0ppm
979.5571081670001	0.9624857	y9/0.0ppm
1007.504403467	0.12496867	b9/0.0ppm
1107.6520711670003	0.514002	y10/0.0ppm
554.3296738170001	0.060053565	y10^2/0.0ppm
1170.567732467	0.055540916	b10/0.0ppm
1254.7204851670003	0.34733063	y11/0.0ppm
627.8638808170001	0.093027264	y11^2/0.0ppm
1227.589196467	0.020391451	b11/0.0ppm
1355.7681641670004	0.1612929	y12/0.0ppm
678.3877203170001	0.14592753	y12^2/0.0ppm
1340.6732604669999	0.03458586	b12/0.0ppm
1484.8107571670005	0.028389512	y13/0.0ppm
742.9090168170002	0.25314188	y13^2/0.0ppm
1411.7103744669998	0.015389368	b13/0.0ppm
1613.8533501670006	0.0057294047	y14/0.0ppm
807.4303133170002	0.1963616	y14^2/0.0ppm
857.9541528170002	0.099607736	y15^2/0.0ppm
1611.826467467	0.01972979	b15/0.0ppm
Name: ATEETFKLSYGIATVREVLSDR/2
MW: 1243.1502853364252
Comment: Parent=1243.1502853364252 Collision_energy=27.0 Mods=0 ModString=ATEETFKLSYGIATVREVLSDR///2 iRT=130.99000549316406
Num peaks: 34
175.118952167	1.0	y1/0.0ppm
377.17792316699996	0.069364324	y3/0.0ppm
490.261987167	0.061300423	y4/0.0ppm
431.177255467	0.0046744104	b4/0.0ppm
589.330401167	0.11607313	y5/0.0ppm
532.224934467	0.045183755	b5/0.0ppm
718.372994167	0.1895869	y6/0.0ppm
679.293348467	0.08631883	b6/0.0ppm
874.474105167	0.013400233	y7/0.0ppm
807.388311467	0.19128942	b7/0.0ppm
920.472375467	0.104497135	b8/0.0ppm
1007.504403467	0.08197123	b9/0.0ppm
1145.627312167	0.122738175	y10/0.0ppm
1170.567732467	0.04779456	b10/0.0ppm
1227.589196467	0.08221235	b11/0.0ppm
1315.7328401669997	0.06439007	y12/0.0ppm
658.3700583169998	0.0025533354	y12^2/0.0ppm
1340.6732604669999	0.07673901	b12/0.0ppm
1411.7103744669998	0.019117694	b13/0.0ppm
1565.8281971669999	0.01221763	y14/0.0ppm
783.4177368169999	0.029556511	y14^2/0.0ppm
1512.7580534669999	0.003336793	b14/0.0ppm
1678.9122611669998	0.0021186268	y15/0.0ppm
839.9597688169998	0.09354336	y15^2/0.0ppm
1611.826467467	0.024507614	b15/0.0ppm
904.0072503169998	0.17415075	y16^2/0.0ppm
1767.9275784669999	0.05928387	b16/0.0ppm
977.5414573169999	0.14375633	y17^2/0.0ppm
1896.9701714669998	0.009808302	b17/0.0ppm
1028.065296817	0.12765214	y18^2/0.0ppm
1092.586593317	0.164886	y19^2/0.0ppm
1157.1078898170001	0.037568133	y20^2/0.0ppm
2311.1816204669994	0.17401724	b21/0.0ppm
1156.094448467	0.0028104028	b21^2/0.0ppm
Name: LSYGIATVR/2
MW: 490.28219170930004
Comment: Parent=490.28219170930004 Collision_energy=27.0 Mods=0 ModString=LSYGIATVR///2 iRT=54.66999816894531
Num peaks: 18
175.118952167	0.04929107	y1/0.0ppm
274.187366167	0.025128748	y2/0.0ppm
201.12336846699998	0.42666775	b2/0.0ppm
375.235045167	0.15115103	y3/0.0ppm
364.186697467	0.019895058	b3/0.0ppm
446.272159167	0.70677006	y4/0.0ppm
421.20816146699997	0.12314941	b4/0.0ppm
211.10771896699998	0.003133345	b4^2)/0.0ppm
559.356223167	0.27274016	y5/0.0ppm
280.181749817	0.019319842	y5^2)/0.0ppm
534.292225467	0.020951342	b5/0.0ppm
267.649750967	0.00042747558	b5^2)/0.0ppm
616.3776871670001	1.0	y6/0.0ppm
605.329339467	0.004899951	b6/0.0ppm
779.4410161670002	0.9659599	y7/0.0ppm
390.2241463170001	0.24966277	y7^2)/0.0ppm
866.4730441670001	0.60033053	y8/0.0ppm
433.74016031700006	0.007819911	y8^2)/0.0ppm
Name: LSYGIATVREVLSDR/2
MW: 839.959768424195
Comment: Parent=839.959768424195 Collision_energy=27.0 Mods=0 ModString=LSYGIATVREVLSDR///2 iRT=107.08000183105469
Num peaks: 26
175.118952167	1.0	y1/0.0ppm
290.145895167	0.012278562	y2/0.0ppm
201.12336846699998	0.025370719	b2/0.0ppm
377.17792316699996	0.052510098	y3/0.0ppm
490.261987167	0.04086153	y4/0.0ppm
421.20816146699997	0.11202826	b4/0.0ppm
211.10771896699998	0.002875119	b4^2)/0.0ppm
589.330401167	0.14462696	y5/0.0ppm
534.292225467	0.033690184	b5/0.0ppm
718.372994167	0.09028358	y6/0.0ppm
605.329339467	0.020769006	b6/0.0ppm
706.377018467	0.008670466	b7/0.0ppm
805.4454324669999	0.013951365	b8/0.0ppm
537.7987373169999	0.0013137865	y9^2)/0.0ppm
961.5465434669999	0.052223813	b9/0.0ppm
1145.627312167	0.0018088926	y10/0.0ppm
573.3172943169999	0.02463316	y10^2/0.0ppm
1090.589136467	0.13514672	b10/0.0ppm
629.8593263169998	0.005552573	y11^2/0.0ppm
1189.657550467	0.04893633	b11/0.0ppm
658.3700583169998	0.037740763	y12^2/0.0ppm
1302.7416144669999	0.052903026	b12/0.0ppm
739.9017228169998	0.06254958	y13^2/0.0ppm
1389.773642467	0.021619061	b13/0.0ppm
783.4177368169999	0.040337436	y14^2/0.0ppm
1504.800585467	0.633129	b14/0.0ppm
Name: EVLSDRELHLSWEVGKPRPPLNR/2
MW: 1364.2380920246949
Comment: Parent=1364.2380920246949 Collision_energy=27.0 Mods=0 ModString=EVLSDRELHLSWEVGKPRPPLNR///2 iRT=72.9800033569336
Num peaks: 34
175.118952167	0.36541831	y1/0.0ppm
229.11828346700003	0.02409399	b2/0.0ppm
596.3514711670001	0.24252099	y5/0.0ppm
700.362429467	0.035655465	b6/0.0ppm
849.5053461670001	0.6218623	y7/0.0ppm
829.405022467	0.09325218	b7/0.0ppm
942.489086467	0.23156342	b8/0.0ppm
1079.547998467	0.24496219	b9/0.0ppm
1133.6901871670002	0.2625417	y10/0.0ppm
1192.632062467	0.24751861	b10/0.0ppm
1262.732780167	0.06848448	y11/0.0ppm
1279.664090467	0.09205979	b11/0.0ppm
1465.743403467	0.1055747	b12/0.0ppm
1535.8441211670001	0.20560756	y13/0.0ppm
768.425698817	0.007821853	y13^2/0.0ppm
1594.785996467	0.17596956	b13/0.0ppm
1648.928185167	0.052208718	y14/0.0ppm
824.967730817	0.018264845	y14^2/0.0ppm
1693.854410467	0.006757051	b14/0.0ppm
893.4971868169999	0.009766253	y15^2/0.0ppm
1750.875874467	0.07265976	b15/0.0ppm
950.0392188169999	0.06732939	y16^2/0.0ppm
1878.970837467	0.19526047	b16/0.0ppm
1014.5605153169998	0.026007328	y17^2/0.0ppm
1092.611070817	0.7640799	y18^2/0.0ppm
2132.124712467	0.0157661	b18/0.0ppm
1150.1245423169999	0.10419858	y19^2/0.0ppm
2229.177476467	0.039522607	b19/0.0ppm
1193.640556317	0.010606092	y20^2/0.0ppm
1250.182588317	0.05528271	y21^2/0.0ppm
1220.1607904670002	0.00107488	b21^2/0.0ppm
1299.7167953169999	1.0	y22^2/0.0ppm
2553.357231467	0.0014195124	b22/0.0ppm
1277.1822539670002	0.06326006	b22^2/0.0ppm
Name: ELHLSWEVGKPRPPLNR/2
MW: 1014.5605153097999
Comment: Parent=1014.5605153097999 Collision_energy=27.0 Mods=0 ModString=ELHLSWEVGKPRPPLNR///2 iRT=66.2699966430664
Num peaks: 31
175.118952167	0.10593022	y1/0.0ppm
88.063114317	0.004153113	y1^2)/0.0ppm
380.192845467	0.1426363	b3/0.0ppm
499.29870716700003	0.0039366353	y4/0.0ppm
250.15299181700001	0.0053136065	y4^2)/0.0ppm
493.276909467	0.092357025	b4/0.0ppm
596.3514711670001	0.13903788	y5/0.0ppm
298.67937381700006	0.011047904	y5^2)/0.0ppm
580.308937467	0.071472324	b5/0.0ppm
376.729929317	0.0038407182	y6^2)/0.0ppm
766.3882504669999	0.04439616	b6/0.0ppm
849.5053461670001	0.24373922	y7/0.0ppm
425.25631131700004	0.0068438933	y7^2)/0.0ppm
895.4308434669999	0.11903707	b7/0.0ppm
994.4992574669999	0.12059324	b8/0.0ppm
497.75326696699994	0.00043575044	b8^2)/0.0ppm
1034.6217731670001	0.054436896	y9/0.0ppm
517.814524817	0.0041446225	y9^2)/0.0ppm
1051.520721467	0.0257143	b9/0.0ppm
1133.6901871670002	0.022457732	y10/0.0ppm
567.348731817	0.036127556	y10^2/0.0ppm
1179.615684467	0.07234855	b10/0.0ppm
631.870028317	0.0069613997	y11^2/0.0ppm
724.909684817	0.010059768	y12^2/0.0ppm
1432.769559467	0.040635537	b12/0.0ppm
768.425698817	0.029226629	y13^2/0.0ppm
824.967730817	0.037826788	y14^2/0.0ppm
893.4971868169999	0.19529016	y15^2/0.0ppm
950.0392188169999	1.0	y16^2/0.0ppm
1854.0020784669998	0.020042282	b16/0.0ppm
927.5046774669999	0.013136607	b16^2/0.0ppm
Name: NYVFTGYR/2
MW: 510.25089158102
Comment: Parent=510.25089158102 Collision_energy=27.0 Mods=0 ModString=NYVFTGYR///2 iRT=57.650001525878906
Num peaks: 15
175.118952167	0.029630616	y1/0.0ppm
338.182281167	0.008963711	y2/0.0ppm
278.113532467	0.43658975	b2/0.0ppm
395.20374516699997	0.094040275	y3/0.0ppm
377.18194646700005	0.30407432	b3/0.0ppm
496.251424167	0.22942258	y4/0.0ppm
248.629350317	0.0037983824	y4^2)/0.0ppm
524.2503604670001	0.0079543	b4/0.0ppm
262.62881846700003	0.0013936941	b4^2)/0.0ppm
643.3198381670001	1.0	y5/0.0ppm
322.163557317	0.0024607603	y5^2)/0.0ppm
742.388252167	0.98088133	y6/0.0ppm
371.697764317	0.009025426	y6^2)/0.0ppm
905.451581167	0.022069097	y7/0.0ppm
453.229428817	0.0050517693	y7^2)/0.0ppm
Name: NYVFTGYRVTK/2
MW: 674.35641927872
Comment: Parent=674.35641927872 Collision_energy=27.0 Mods=0 ModString=NYVFTGYRVTK///2 iRT=49.59000015258789
Num peaks: 26
147.112804167	0.06888756	y1/0.0ppm
248.16048316700002	0.049052544	y2/0.0ppm
278.113532467	0.65182334	b2/0.0ppm
347.228897167	0.004804384	y3/0.0ppm
377.18194646700005	0.6846352	b3/0.0ppm
503.330008167	0.028108262	y4/0.0ppm
524.2503604670001	0.053730816	b4/0.0ppm
262.62881846700003	0.0017702404	b4^2)/0.0ppm
666.3933371670001	0.043003526	y5/0.0ppm
625.2980394670001	0.013785658	b5/0.0ppm
313.15265796700004	0.00029918342	b5^2)/0.0ppm
723.4148011670002	0.2657248	y6/0.0ppm
824.4624801670002	0.42879963	y7/0.0ppm
412.7348783170001	0.0122414045	y7^2)/0.0ppm
845.3828324670002	0.0010068833	b7/0.0ppm
971.5308941670002	1.0	y8/0.0ppm
486.2690853170001	0.088630915	y8^2)/0.0ppm
1001.4839434670001	0.0151407905	b8/0.0ppm
501.24560996700006	0.0057564145	b8^2)/0.0ppm
1070.5993081670003	0.48155326	y9/0.0ppm
535.8032923170001	0.26539463	y9^2)/0.0ppm
1100.5523574670003	0.044670638	b9/0.0ppm
550.7798169670001	0.0064862114	b9^2)/0.0ppm
617.3349568170001	0.10064315	y10^2/0.0ppm
1201.6000364670003	0.048559118	b10/0.0ppm
601.3036564670001	0.0039046954	b10^2/0.0ppm
Name: NYVFTGYRVTKNSK/2
MW: 838.9413787084251
Comment: Parent=838.9413787084251 Collision_energy=27.0 Mods=0 ModString=NYVFTGYRVTKNSK///2 iRT=32.290000915527344
Num peaks: 34
147.112804167	0.07761399	y1/0.0ppm
234.144832167	0.283697	y2/0.0ppm
278.113532467	0.7099836	b2/0.0ppm
348.18775916699997	0.38988653	y3/0.0ppm
377.18194646700005	1.0	b3/0.0ppm
476.282722167	0.1426409	y4/0.0ppm
524.2503604670001	0.10531715	b4/0.0ppm
262.62881846700003	0.0051701195	b4^2)/0.0ppm
577.330401167	0.12350497	y5/0.0ppm
625.2980394670001	0.025113925	b5/0.0ppm
313.15265796700004	0.0021004307	b5^2)/0.0ppm
676.398815167	0.030987527	y6/0.0ppm
682.3195034670001	0.008925052	b6/0.0ppm
832.4999261669999	0.046507403	y7/0.0ppm
845.3828324670002	0.019872095	b7/0.0ppm
995.563255167	0.06348903	y8/0.0ppm
1001.4839434670001	0.05470687	b8/0.0ppm
1052.584719167	0.30943176	y9/0.0ppm
1100.5523574670003	0.13111895	b9/0.0ppm
1153.632398167	0.41874516	y10/0.0ppm
577.319837317	0.04358638	y10^2/0.0ppm
1201.6000364670003	0.19906898	b10/0.0ppm
601.3036564670001	9.451319e-05	b10^2/0.0ppm
1300.700812167	0.7653896	y11/0.0ppm
650.854044317	0.30450416	y11^2/0.0ppm
1329.6949994670003	0.30838254	b11/0.0ppm
665.3511379670001	0.028762665	b11^2/0.0ppm
1399.7692261670002	0.20826507	y12/0.0ppm
700.388251317	0.51172394	y12^2/0.0ppm
1443.7379264670003	0.2011658	b12/0.0ppm
722.3726014670001	0.11711671	b12^2/0.0ppm
781.9199158170001	0.18841317	y13^2/0.0ppm
1530.7699544670004	0.03382561	b13/0.0ppm
765.8886154670001	0.32975075	b13^2/0.0ppm
Name: VTKNSKVQIGEYTFEK/2
MW: 935.999090545955
Comment: Parent=935.999090545955 Collision_energy=27.0 Mods=0 ModString=VTKNSKVQIGEYTFEK///2 iRT=36.849998474121094
Num peaks: 36
147.112804167	0.17200398	y1/0.0ppm
276.155397167	0.25481117	y2/0.0ppm
201.123369467	0.08763129	b2/0.0ppm
423.22381116699995	0.44272444	y3/0.0ppm
329.218332467	0.09677349	b3/0.0ppm
524.271490167	0.40400666	y4/0.0ppm
443.261259467	0.3232141	b4/0.0ppm
687.3348191670001	0.44650728	y5/0.0ppm
530.293287467	0.2974829	b5/0.0ppm
816.3774121670001	0.12990718	y6/0.0ppm
658.388250467	0.50428617	b6/0.0ppm
873.3988761670001	1.0	y7/0.0ppm
757.456664467	0.435398	b7/0.0ppm
986.4829401670002	0.6915812	y8/0.0ppm
885.515242467	0.63134164	b8/0.0ppm
1114.5415181670003	0.63746184	y9/0.0ppm
998.599306467	0.43111694	b9/0.0ppm
1213.6099321670004	0.7509606	y10/0.0ppm
1055.620770467	0.134965	b10/0.0ppm
1341.7048951670004	0.40696412	y11/0.0ppm
1184.663363467	0.21231148	b11/0.0ppm
592.8353199669999	0.004338147	b11^2/0.0ppm
1428.7369231670004	0.35797074	y12/0.0ppm
714.8720998170002	0.032153457	y12^2/0.0ppm
1347.726692467	0.1540591	b12/0.0ppm
674.366984467	0.036226176	b12^2/0.0ppm
1542.7798501670004	0.36517113	y13/0.0ppm
771.8935633170001	0.27838138	y13^2/0.0ppm
1448.774371467	0.15433802	b13/0.0ppm
724.890823967	0.13122737	b13^2/0.0ppm
835.9410448170001	0.9676311	y14^2/0.0ppm
1595.842785467	0.1072914	b14/0.0ppm
798.425030967	0.25432926	b14^2/0.0ppm
886.4648843170002	0.6047935	y15^2/0.0ppm
1724.8853784670002	0.011893539	b15/0.0ppm
862.9463274670001	0.49485728	b15^2/0.0ppm
Name: NSKVQIGEYTFEK/2
MW: 771.893562848255
Comment: Parent=771.893562848255 Collision_energy=27.0 Mods=0 ModString=NSKVQIGEYTFEK///2 iRT=50.31999969482422
Num peaks: 27
147.112804167	0.19368578	y1/0.0ppm
276.155397167	0.15137921	y2/0.0ppm
202.08223146699999	0.11297744	b2/0.0ppm
423.22381116699995	0.18366815	y3/0.0ppm
330.177194467	0.33977035	b3/0.0ppm
524.271490167	0.16213961	y4/0.0ppm
429.245608467	0.7007341	b4/0.0ppm
687.3348191670001	0.21499598	y5/0.0ppm
557.304186467	0.4137264	b5/0.0ppm
816.3774121670001	0.1278126	y6/0.0ppm
670.388250467	0.3377187	b6/0.0ppm
873.3988761670001	1.0	y7/0.0ppm
727.4097144670001	0.036886644	b7/0.0ppm
986.4829401670002	0.64596117	y8/0.0ppm
856.4523074670001	0.09734361	b8/0.0ppm
1114.5415181670003	0.981764	y9/0.0ppm
1019.515636467	0.07218566	b9/0.0ppm
1213.6099321670004	0.9690106	y10/0.0ppm
1120.5633154670002	0.076617815	b10/0.0ppm
560.785295967	0.0089418385	b10^2/0.0ppm
1341.7048951670004	0.06088503	y11/0.0ppm
671.3560858170001	0.7015087	y11^2/0.0ppm
1267.6317294670002	0.07997285	b11/0.0ppm
634.3195029670001	0.015421301	b11^2/0.0ppm
714.8720998170002	0.30719355	y12^2/0.0ppm
1396.6743224670001	0.056926727	b12/0.0ppm
698.840799467	0.01720854	b12^2/0.0ppm
Name: NSKVQIGEYTFEKGDYGDAVVYR/2
MW: 1319.6428244423498
Comment: Parent=1319.6428244423498 Collision_energy=27.0 Mods=0 ModString=NSKVQIGEYTFEKGDYGDAVVYR///2 iRT=70.20999908447266
Num peaks: 45
175.118952167	0.25441217	y1/0.0ppm
88.063114317	0.008488349	y1^2)/0.0ppm
338.182281167	0.16446118	y2/0.0ppm
437.250695167	0.29848832	y3/0.0ppm
330.177194467	0.13098954	b3/0.0ppm
536.3191091670001	0.13791427	y4/0.0ppm
429.245608467	0.5361707	b4/0.0ppm
607.356223167	1.0	y5/0.0ppm
557.304186467	0.72405154	b5/0.0ppm
722.383166167	0.0363038	y6/0.0ppm
361.695221317	0.0028607128	y6^2)/0.0ppm
670.388250467	0.38868687	b6/0.0ppm
779.404630167	0.22710818	y7/0.0ppm
727.4097144670001	0.14368603	b7/0.0ppm
942.467959167	0.43713173	y8/0.0ppm
856.4523074670001	0.2894368	b8/0.0ppm
1057.4949021670002	0.043068957	y9/0.0ppm
1019.515636467	0.29120502	b9/0.0ppm
1114.5163661670001	0.81059635	y10/0.0ppm
1120.5633154670002	0.18586755	b10/0.0ppm
1242.6113291670001	0.4463207	y11/0.0ppm
1267.6317294670002	0.1374336	b11/0.0ppm
1371.6539221670002	0.29072782	y12/0.0ppm
1396.6743224670001	0.14885643	b12/0.0ppm
1518.7223361670003	0.34542048	y13/0.0ppm
1524.7692854670001	0.23087254	b13/0.0ppm
1619.7700151670003	0.44001135	y14/0.0ppm
1581.790749467	0.041603543	b14/0.0ppm
1782.8333441670004	0.27865803	y15/0.0ppm
1696.8176924670001	0.04046749	b15/0.0ppm
1911.8759371670005	0.10678086	y16/0.0ppm
1859.8810214670002	0.038485244	b16/0.0ppm
1968.8974011670005	0.74717826	y17/0.0ppm
984.9523388170002	0.08125859	y17^2/0.0ppm
1916.9024854670001	0.079434015	b17/0.0ppm
2081.9814651670004	0.18261121	y18/0.0ppm
1041.4943708170003	0.16878426	y18^2/0.0ppm
2031.9294284670002	0.10110418	b18/0.0ppm
2210.0400431670005	0.055525232	y19/0.0ppm
1105.5236598170004	0.29814285	y19^2/0.0ppm
2102.966542467	0.040108036	b19/0.0ppm
1155.0578668170003	0.43627948	y20^2/0.0ppm
1219.1053483170003	0.25666255	y21^2/0.0ppm
1262.6213623170004	0.08751632	y22^2/0.0ppm
1232.5869879670001	0.004452171	b22^2/0.0ppm
Name: VQIGEYTFEK/2
MW: 607.30860341855
Comment: Parent=607.30860341855 Collision_energy=27.0 Mods=0 ModString=VQIGEYTFEK///2 iRT=64.41000366210938
Num peaks: 20
147.112804167	0.02854973	y1/0.0ppm
276.155397167	0.0247213	y2/0.0ppm
228.13426846700003	0.9877828	b2/0.0ppm
423.22381116699995	0.05328479	y3/0.0ppm
341.21833246700004	0.07704746	b3/0.0ppm
524.271490167	0.05704026	y4/0.0ppm
398.239796467	0.01052538	b4/0.0ppm
199.623536467	0.0018791807	b4^2)/0.0ppm
687.3348191670001	0.09097894	y5/0.0ppm
527.282389467	0.004187042	b5/0.0ppm
264.144832967	0.00073670835	b5^2)/0.0ppm
816.3774121670001	0.050985344	y6/0.0ppm
408.69234431700005	0.00036737503	y6^2)/0.0ppm
690.345718467	0.004723283	b6/0.0ppm
873.3988761670001	0.579589	y7/0.0ppm
791.393397467	0.001319095	b7/0.0ppm
986.4829401670002	1.0	y8/0.0ppm
493.7451083170001	0.015613949	y8^2)/0.0ppm
1114.5415181670003	0.025054343	y9/0.0ppm
557.7743973170001	0.038712714	y9^2)/0.0ppm
Name: VQIGEYTFEKGDYGDAVVYR/2
MW: 1155.057865012645
Comment: Parent=1155.057865012645 Collision_energy=27.0 Mods=0 ModString=VQIGEYTFEKGDYGDAVVYR///2 iRT=80.79000091552734
Num peaks: 43
175.118952167	0.21560757	y1/0.0ppm
338.182281167	0.18214743	y2/0.0ppm
228.13426846700003	0.68001145	b2/0.0ppm
437.250695167	0.17834522	y3/0.0ppm
341.21833246700004	0.10113779	b3/0.0ppm
536.3191091670001	0.06494993	y4/0.0ppm
398.239796467	0.040096197	b4/0.0ppm
607.356223167	0.77501595	y5/0.0ppm
527.282389467	0.14203921	b5/0.0ppm
722.383166167	0.061665084	y6/0.0ppm
690.345718467	0.111481674	b6/0.0ppm
779.404630167	0.23931266	y7/0.0ppm
791.393397467	0.09962361	b7/0.0ppm
942.467959167	0.7262196	y8/0.0ppm
938.461811467	0.063126646	b8/0.0ppm
1057.4949021670002	0.16408102	y9/0.0ppm
1067.504404467	0.14402361	b9/0.0ppm
1114.5163661670001	1.0	y10/0.0ppm
1195.599367467	0.22328003	b10/0.0ppm
1242.6113291670001	0.6483177	y11/0.0ppm
621.809302817	0.01445532	y11^2/0.0ppm
1252.620831467	0.09485264	b11/0.0ppm
1371.6539221670002	0.3759428	y12/0.0ppm
1367.647774467	0.20818532	b12/0.0ppm
1518.7223361670003	0.27502337	y13/0.0ppm
1530.7111034670002	0.033739734	b13/0.0ppm
1619.7700151670003	0.28951532	y14/0.0ppm
810.3886458170001	0.03232863	y14^2/0.0ppm
1587.732567467	0.037150312	b14/0.0ppm
1782.8333441670004	0.17226519	y15/0.0ppm
891.9203103170001	0.23422842	y15^2/0.0ppm
1702.7595104670002	0.13809088	b15/0.0ppm
851.883393467	0.0010098971	b15^2/0.0ppm
1911.8759371670005	0.02338363	y16/0.0ppm
956.4416068170002	0.14322898	y16^2/0.0ppm
1968.8974011670005	0.09543894	y17/0.0ppm
984.9523388170002	0.5414089	y17^2/0.0ppm
1872.8650384670002	0.0001595573	b17/0.0ppm
2081.9814651670004	0.027551582	y18/0.0ppm
1041.4943708170003	0.8345494	y18^2/0.0ppm
1105.5236598170004	0.13532682	y19^2/0.0ppm
2134.996781467	0.00022928343	b19/0.0ppm
1068.0020289670001	0.0010393345	b19^2/0.0ppm
Name: GDYGDAVVYR/2
MW: 557.761820402715
Comment: Parent=557.761820402715 Collision_energy=27.0 Mods=0 ModString=GDYGDAVVYR///2 iRT=36.310001373291016
Num peaks: 19
175.118952167	0.09785374	y1/0.0ppm
338.182281167	0.21994519	y2/0.0ppm
173.055683467	0.09655698	b2/0.0ppm
437.250695167	0.44687486	y3/0.0ppm
336.119012467	0.09022713	b3/0.0ppm
536.3191091670001	0.34601295	y4/0.0ppm
393.140476467	0.06147122	b4/0.0ppm
197.073876467	0.0016479078	b4^2)/0.0ppm
607.356223167	0.44254407	y5/0.0ppm
304.181749817	0.00072023977	y5^2)/0.0ppm
508.167419467	0.056823555	b5/0.0ppm
722.383166167	0.42608526	y6/0.0ppm
579.204533467	0.040188707	b6/0.0ppm
779.404630167	1.0	y7/0.0ppm
678.272947467	0.024784805	b7/0.0ppm
942.467959167	0.19699511	y8/0.0ppm
471.737617817	0.23747727	y8^2)/0.0ppm
777.341361467	0.015647389	b8/0.0ppm
940.404690467	0.0012110465	b9/0.0ppm
Name: GDYGDAVVYRGTTTYK/2
MW: 883.42321573889
Comment: Parent=883.42321573889 Collision_energy=27.0 Mods=0 ModString=GDYGDAVVYRGTTTYK///2 iRT=37.150001525878906
Num peaks: 40
147.112804167	0.16125996	y1/0.0ppm
29.518008467	0.00068592967	b1^2)/0.0ppm
310.176133167	0.19570322	y2/0.0ppm
411.223812167	0.09030636	y3/0.0ppm
336.119012467	0.034128353	b3/0.0ppm
512.271491167	0.0436116	y4/0.0ppm
256.639383817	0.0010815675	y4^2)/0.0ppm
393.140476467	0.01727197	b4/0.0ppm
197.073876467	0.0008054653	b4^2)/0.0ppm
613.319170167	0.004061047	y5/0.0ppm
508.167419467	0.05705617	b5/0.0ppm
670.3406341670001	0.06512442	y6/0.0ppm
579.204533467	0.07215714	b6/0.0ppm
290.105904967	1.8250006e-05	b6^2)/0.0ppm
826.441745167	0.07604906	y7/0.0ppm
678.272947467	0.12656307	b7/0.0ppm
989.5050741670001	0.22061352	y8/0.0ppm
777.341361467	0.063161604	b8/0.0ppm
1088.5734881670003	0.3621594	y9/0.0ppm
544.7903823170001	0.020125838	y9^2)/0.0ppm
940.404690467	0.018971335	b9/0.0ppm
1187.6419021670004	0.17610312	y10/0.0ppm
594.3245893170001	0.015153015	y10^2/0.0ppm
1096.505801467	0.023863023	b10/0.0ppm
1258.6790161670003	0.11058983	y11/0.0ppm
629.8431463170001	0.36056176	y11^2/0.0ppm
1153.527265467	0.021453615	b11/0.0ppm
1373.7059591670004	0.03955126	y12/0.0ppm
687.3566178170001	0.058538478	y12^2/0.0ppm
1254.574944467	0.038499024	b12/0.0ppm
1430.7274231670003	0.06269919	y13/0.0ppm
715.8673498170001	0.10790158	y13^2/0.0ppm
1355.622623467	0.0797833	b13/0.0ppm
678.314949967	0.008525181	b13^2/0.0ppm
797.3990143170001	1.0	y14^2/0.0ppm
1456.670302467	0.07581962	b14/0.0ppm
728.838789467	0.01272407	b14^2/0.0ppm
854.9124858170002	0.026408944	y15^2/0.0ppm
1619.7336314670001	0.08592647	b15/0.0ppm
810.370453967	0.030392481	b15^2/0.0ppm
Name: ITGLYPTLNISDEFSSNVANYQK/2
MW: 1287.63975043755
Comment: Parent=1287.63975043755 Collision_energy=27.0 Mods=0 ModString=ITGLYPTLNISDEFSSNVANYQK///2 iRT=129.30999755859375
Num peaks: 49
147.112804167	0.048143182	y1/0.0ppm
275.171382167	0.10969518	y2/0.0ppm
215.139019467	0.05912444	b2/0.0ppm
438.234711167	0.16578172	y3/0.0ppm
272.160483467	0.34070596	b3/0.0ppm
552.2776381670001	0.3005538	y4/0.0ppm
385.244547467	0.48876512	b4/0.0ppm
623.314752167	0.4595392	y5/0.0ppm
548.307876467	0.51330423	b5/0.0ppm
722.383166167	0.10569855	y6/0.0ppm
361.695221317	0.0007421566	y6^2)/0.0ppm
645.360640467	0.036388677	b6/0.0ppm
323.183958467	0.0009851664	b6^2)/0.0ppm
836.426093167	0.11935857	y7/0.0ppm
746.4083194670001	0.09457123	b7/0.0ppm
923.458121167	0.18213683	y8/0.0ppm
859.4923834670001	0.15367238	b8/0.0ppm
1010.4901491669999	0.30153072	y9/0.0ppm
973.535310467	0.11974959	b9/0.0ppm
487.271293467	0.000127307	b9^2)/0.0ppm
1157.558563167	0.22323866	y10/0.0ppm
1086.6193744670002	0.119862154	b10/0.0ppm
1286.601156167	0.19130841	y11/0.0ppm
1173.6514024670003	0.04868037	b11/0.0ppm
1401.628099167	0.15525827	y12/0.0ppm
1288.6783454670003	0.029164584	b12/0.0ppm
1488.6601271670002	0.661404	y13/0.0ppm
1417.7209384670002	0.0343804	b13/0.0ppm
1601.744191167	0.19531532	y14/0.0ppm
1564.7893524670003	0.02893825	b14/0.0ppm
1715.787118167	0.28326547	y15/0.0ppm
1651.8213804670004	0.017980738	b15/0.0ppm
1828.871182167	0.07106304	y16/0.0ppm
914.9392293169999	0.0061391727	y16^2/0.0ppm
1738.8534084670005	0.00486776	b16/0.0ppm
1929.918861167	0.035320472	y17/0.0ppm
1852.8963354670004	0.0022236824	b17/0.0ppm
2026.971625167	0.44458687	y18/0.0ppm
1013.9894508169999	1.0	y18^2/0.0ppm
1951.9647494670005	0.0024630507	b18/0.0ppm
976.4860129670002	0.0059214146	b18^2/0.0ppm
1095.521115317	0.38670242	y19^2/0.0ppm
2023.0018634670005	0.0036169158	b19/0.0ppm
1012.0045699670002	0.0032750648	b19^2/0.0ppm
1152.0631473170001	0.031852607	y20^2/0.0ppm
1069.0260334670004	0.0029716124	b20^2/0.0ppm
1180.573879317	0.044623807	y21^2/0.0ppm
1150.5576979670004	0.0040452722	b21^2/0.0ppm
1231.097718817	0.004034735	y22^2/0.0ppm
Name: VGMQKYSTLQGPPGTGK/2
MW: 874.9536289562649
Comment: Parent=874.9536289562649 Collision_energy=27.0 Mods=0 ModString=VGMQKYSTLQGPPGTGK///2 iRT=30.670000076293945
Num peaks: 38
147.112804167	0.031113986	y1/0.0ppm
204.13426816700002	0.100527465	y2/0.0ppm
157.097154467	0.01231074	b2/0.0ppm
305.181947167	0.056483455	y3/0.0ppm
288.137639467	0.14175692	b3/0.0ppm
362.20341116699996	0.02495184	y4/0.0ppm
416.196217467	0.29813865	b4/0.0ppm
459.256175167	0.20280755	y5/0.0ppm
544.291180467	0.20031345	b5/0.0ppm
556.3089391670001	0.70806515	y6/0.0ppm
707.354509467	0.39045542	b6/0.0ppm
613.3304031670001	0.8074478	y7/0.0ppm
794.3865374669999	0.13808493	b7/0.0ppm
741.3889811670001	0.30368084	y8/0.0ppm
895.4342164669999	0.15145642	b8/0.0ppm
854.4730451670001	0.25702724	y9/0.0ppm
1008.518280467	0.17082885	b9/0.0ppm
955.5207241670001	0.30366033	y10/0.0ppm
1136.5768584670002	0.2855795	b10/0.0ppm
1042.552752167	0.7594265	y11/0.0ppm
1193.5983224670001	0.23097709	b11/0.0ppm
597.302799467	0.0011693228	b11^2/0.0ppm
1205.6160811670002	1.0	y12/0.0ppm
1290.6510864670001	0.042014807	b12/0.0ppm
645.829181467	0.0026322387	b12^2/0.0ppm
1333.7110441670002	0.22758539	y13/0.0ppm
667.359160317	0.28289884	y13^2/0.0ppm
1387.7038504670002	0.01136016	b13/0.0ppm
694.355563467	0.004942066	b13^2/0.0ppm
1461.769622167	0.033177696	y14/0.0ppm
731.388449317	0.17884627	y14^2/0.0ppm
1444.725314467	0.009842527	b14/0.0ppm
722.866295467	0.01198072	b14^2/0.0ppm
796.908691817	0.1695706	y15^2/0.0ppm
1545.772993467	0.023761373	b15/0.0ppm
773.390134967	0.04656198	b15^2/0.0ppm
825.4194238169999	0.24754727	y16^2/0.0ppm
801.900866967	0.041116256	b16^2/0.0ppm
Name: YSTLQGPPGTGK/2
MW: 603.31167742335
Comment: Parent=603.31167742335 Collision_energy=27.0 Mods=0 ModString=YSTLQGPPGTGK///2 iRT=19.09000015258789
Num peaks: 28
147.112804167	0.021043086	y1/0.0ppm
204.13426816700002	0.069182664	y2/0.0ppm
251.102633467	0.116775505	b2/0.0ppm
305.181947167	0.026743932	y3/0.0ppm
352.150312467	0.11921678	b3/0.0ppm
176.578794467	3.9620772e-06	b3^2)/0.0ppm
362.20341116699996	0.019649152	y4/0.0ppm
465.234376467	0.069153465	b4/0.0ppm
233.120826467	0.002481127	b4^2)/0.0ppm
459.256175167	0.08489794	y5/0.0ppm
593.292954467	0.08873384	b5/0.0ppm
556.3089391670001	0.38136613	y6/0.0ppm
278.65810781700003	0.0009735086	y6^2)/0.0ppm
650.314418467	0.030476203	b6/0.0ppm
613.3304031670001	1.0	y7/0.0ppm
307.16883981700005	0.004679125	y7^2)/0.0ppm
747.367182467	0.0023524412	b7/0.0ppm
741.3889811670001	0.41991472	y8/0.0ppm
371.19812881700005	0.04213962	y8^2)/0.0ppm
854.4730451670001	0.19931343	y9/0.0ppm
427.74016081700006	0.039262675	y9^2)/0.0ppm
901.4414104670001	0.0024185095	b9/0.0ppm
955.5207241670001	0.1804285	y10/0.0ppm
478.26400031700007	0.08700583	y10^2/0.0ppm
1002.4890894670001	0.0102135055	b10/0.0ppm
1042.552752167	0.0804712	y11/0.0ppm
521.780014317	0.029779145	y11^2/0.0ppm
1059.5105534670001	0.002026692	b11/0.0ppm
Name: SHFAIGLALYYPSAR/2
MW: 833.44101457043
Comment: Parent=833.44101457043 Collision_energy=27.0 Mods=0 ModString=SHFAIGLALYYPSAR///2 iRT=110.5
Num peaks: 23
175.118952167	0.050707463	y1/0.0ppm
225.098216467	0.78488165	b2/0.0ppm
372.166630467	0.5775311	b3/0.0ppm
430.240858167	0.30395478	y4/0.0ppm
443.203744467	0.5499181	b4/0.0ppm
593.3041871670001	0.22662851	y5/0.0ppm
556.287808467	0.40328535	b5/0.0ppm
756.3675161670002	0.24963243	y6/0.0ppm
613.309272467	0.20239656	b6/0.0ppm
869.4515801670002	0.24751338	y7/0.0ppm
726.393336467	0.28087828	b7/0.0ppm
940.4886941670002	0.41235653	y8/0.0ppm
797.430450467	0.1522965	b8/0.0ppm
1053.5727581670003	0.18414214	y9/0.0ppm
910.514514467	0.13897327	b9/0.0ppm
1110.5942221670002	1.0	y10/0.0ppm
1073.577843467	0.09458784	b10/0.0ppm
1223.6782861670001	0.40213847	y11/0.0ppm
1236.6411724670002	0.073379375	b11/0.0ppm
1294.715400167	0.3694126	y12/0.0ppm
1333.6939364670002	0.00048924854	b12/0.0ppm
1441.7838141670002	0.42365313	y13/0.0ppm
789.925001317	0.08186228	y14^2/0.0ppm
Name: IVYTACSHAAVDALCEK/2
MW: 954.45313596818
Comment: Parent=954.45313596818 Collision_energy=27.0 Mods=2/5,C,Carbamidomethyl/14,C,Carbamidomethyl ModString=IVYTACSHAAVDALCEK//Carbamidomethyl@C6; Carbamidomethyl@C15/2 iRT=58.7599983215332
Num peaks: 44
147.112804167	0.108482294	y1/0.0ppm
276.155397167	0.102163844	y2/0.0ppm
213.159754467	0.25978634	b2/0.0ppm
436.1860458906	0.4845152	y3/0.0ppm
376.22308346700004	0.08421867	b3/0.0ppm
549.2701098906	0.13982691	y4/0.0ppm
477.27076246700005	0.07547463	b4/0.0ppm
239.13901946700003	0.004752993	b4^2)/0.0ppm
620.3072238906	0.4009101	y5/0.0ppm
548.307876467	0.060791746	b5/0.0ppm
735.3341668905999	0.25241855	y6/0.0ppm
708.3385251906001	0.03726128	b6/0.0ppm
834.4025808905999	0.141553	y7/0.0ppm
795.3705531906	0.0476318	b7/0.0ppm
905.4396948905999	0.3261426	y8/0.0ppm
932.4294651906	0.17231528	b8/0.0ppm
976.4768088905998	0.36196968	y9/0.0ppm
1003.4665791906	0.20645943	b9/0.0ppm
1113.5357208906	0.24550235	y10/0.0ppm
557.2714986788	0.007971582	y10^2/0.0ppm
1074.5036931906002	0.13119404	b10/0.0ppm
1200.5677488906001	0.25815725	y11/0.0ppm
600.7875126788	0.016557852	y11^2/0.0ppm
1173.5721071906003	0.21156783	b11/0.0ppm
587.2896918288001	0.004699011	b11^2/0.0ppm
1360.5983976142002	0.31610978	y12/0.0ppm
680.8028370406	0.079322144	y12^2/0.0ppm
1288.5990501906003	0.3078596	b12/0.0ppm
644.8031633288001	0.020870566	b12^2/0.0ppm
1431.6355116142001	0.18409452	y13/0.0ppm
716.3213940406	0.16038516	y13^2/0.0ppm
1359.6361641906003	0.11845088	b13/0.0ppm
680.3217203288001	0.020214569	b13^2/0.0ppm
1532.6831906142002	0.11669343	y14/0.0ppm
766.8452335406	0.39601034	y14^2/0.0ppm
1472.7202281906002	0.15852	b14/0.0ppm
736.8637523288	0.02324663	b14^2/0.0ppm
1695.7465196142002	0.07932245	y15/0.0ppm
848.3768980406	1.0	y15^2/0.0ppm
1632.7508769142003	0.03243682	b15/0.0ppm
816.8790766906001	0.022490678	b15^2/0.0ppm
897.9111050406001	0.1965928	y16^2/0.0ppm
1761.7934699142004	0.022442536	b16/0.0ppm
881.4003731906001	0.021358483	b16^2/0.0ppm
Name: IVYTACSHAAVDALCEKALK/2
MW: 1110.5612063561
Comment: Parent=1110.5612063561 Collision_energy=27.0 Mods=2/5,C,Carbamidomethyl/14,C,Carbamidomethyl ModString=IVYTACSHAAVDALCEKALK//Carbamidomethyl@C6; Carbamidomethyl@C15/2 iRT=75.4800033569336
Num peaks: 51
147.112804167	0.044163752	y1/0.0ppm
260.196868167	0.10799593	y2/0.0ppm
213.159754467	0.16506192	b2/0.0ppm
331.23398216699997	0.29633287	y3/0.0ppm
376.22308346700004	0.029948313	b3/0.0ppm
459.328945167	0.26541433	y4/0.0ppm
477.27076246700005	0.0756201	b4/0.0ppm
239.13901946700003	0.0003975467	b4^2)/0.0ppm
588.371538167	0.12666565	y5/0.0ppm
548.307876467	0.09694504	b5/0.0ppm
748.4021868906001	0.40119606	y6/0.0ppm
708.3385251906001	0.11151956	b6/0.0ppm
354.67290082880004	0.0005462336	b6^2)/0.0ppm
861.4862508906001	0.11015241	y7/0.0ppm
795.3705531906	0.15883124	b7/0.0ppm
398.1889148288	0.000468752	b7^2)/0.0ppm
932.5233648906001	0.40975964	y8/0.0ppm
932.4294651906	0.43992093	b8/0.0ppm
1047.5503078906002	0.5148243	y9/0.0ppm
1003.4665791906	0.4751896	b9/0.0ppm
1146.6187218906002	0.3190351	y10/0.0ppm
1074.5036931906002	0.30109787	b10/0.0ppm
1217.6558358906002	0.49719828	y11/0.0ppm
1173.5721071906003	0.4679475	b11/0.0ppm
1288.6929498906002	0.53057045	y12/0.0ppm
1288.5990501906003	0.3593407	b12/0.0ppm
644.8031633288001	0.011836017	b12^2/0.0ppm
1425.7518618906001	0.34365672	y13/0.0ppm
713.3795691788	0.04521332	y13^2/0.0ppm
1359.6361641906003	0.13162425	b13/0.0ppm
680.3217203288001	0.014798047	b13^2/0.0ppm
1512.7838898906002	0.2294788	y14/0.0ppm
756.8955831788	0.07054407	y14^2/0.0ppm
1472.7202281906002	0.15373613	b14/0.0ppm
736.8637523288	0.02881614	b14^2/0.0ppm
1672.8145386142003	0.13226011	y15/0.0ppm
836.9109075406001	0.14131857	y15^2/0.0ppm
1632.7508769142003	0.08340383	b15/0.0ppm
816.8790766906001	0.05406691	b15^2/0.0ppm
1743.8516526142002	0.0485937	y16/0.0ppm
872.4294645406001	0.2367726	y16^2/0.0ppm
1761.7934699142004	0.060704432	b16/0.0ppm
881.4003731906001	0.08101268	b16^2/0.0ppm
1844.8993316142003	0.0067087	y17/0.0ppm
922.9533040406001	0.44151673	y17^2/0.0ppm
1889.8884329142004	0.038803775	b17/0.0ppm
945.4478546906001	0.20554727	b17^2/0.0ppm
1004.4849685406001	1.0	y18^2/0.0ppm
980.9664116906001	0.47877353	b18^2/0.0ppm
1054.0191755406001	0.08610981	y19^2/0.0ppm
1037.5084436906002	0.66857135	b19^2/0.0ppm
Name: ALKYLPIDK/2
MW: 530.823692383285
Comment: Parent=530.823692383285 Collision_energy=27.0 Mods=0 ModString=ALKYLPIDK///2 iRT=52.18000030517578
Num peaks: 20
147.112804167	0.13047263	y1/0.0ppm
262.139747167	0.20590213	y2/0.0ppm
185.12845446699998	0.14553738	b2/0.0ppm
375.223811167	0.023762837	y3/0.0ppm
188.115543817	0.00035467054	y3^2)/0.0ppm
313.223417467	0.06977486	b3/0.0ppm
472.276575167	0.5295953	y4/0.0ppm
476.286746467	0.16930804	b4/0.0ppm
585.360639167	0.31491706	y5/0.0ppm
589.370810467	0.18129261	b5/0.0ppm
748.423968167	0.84958285	y6/0.0ppm
686.423574467	0.010927216	b6/0.0ppm
343.715425467	0.00445723	b6^2)/0.0ppm
876.518931167	0.4056508	y7/0.0ppm
438.763103817	1.0	y7^2)/0.0ppm
799.507638467	0.06796441	b7/0.0ppm
400.257457467	0.0037403952	b7^2)/0.0ppm
495.305135817	0.17993803	y8^2)/0.0ppm
914.534581467	0.0780202	b8/0.0ppm
457.770928967	0.0031399515	b8^2)/0.0ppm
Name: ALKYLPIDKCSR/2
MW: 732.4055863498601
Comment: Parent=732.4055863498601 Collision_energy=27.0 Mods=1/9,C,Carbamidomethyl ModString=ALKYLPIDKCSR//Carbamidomethyl@C10/2 iRT=38.9900016784668
Num peaks: 21
175.118952167	0.023513725	y1/0.0ppm
262.150980167	0.00019573267	y2/0.0ppm
185.12845446699998	0.01690798	b2/0.0ppm
422.18162889059994	0.029482067	y3/0.0ppm
313.223417467	0.06564366	b3/0.0ppm
550.2765918906	0.1576342	y4/0.0ppm
476.286746467	0.31243762	b4/0.0ppm
665.3035348906	0.041551176	y5/0.0ppm
589.370810467	0.31073052	b5/0.0ppm
778.3875988906	0.011317324	y6/0.0ppm
875.4403628906	1.0	y7/0.0ppm
438.2238196788	0.03284562	y7^2)/0.0ppm
799.507638467	0.0039682575	b7/0.0ppm
988.5244268906	0.23721954	y8/0.0ppm
494.7658516788	0.039201636	y8^2)/0.0ppm
914.534581467	0.0517528	b8/0.0ppm
1151.5877558906002	0.32897258	y9/0.0ppm
576.2975161788	0.043858234	y9^2)/0.0ppm
1279.6827188906002	0.02115321	y10/0.0ppm
640.3449976788	0.30323213	y10^2/0.0ppm
696.8870296788	0.035142172	y11^2/0.0ppm
Name: YLPIDKCSR/2
MW: 576.29751596194
Comment: Parent=576.29751596194 Collision_energy=27.0 Mods=1/6,C,Carbamidomethyl ModString=YLPIDKCSR//Carbamidomethyl@C7/2 iRT=22.989999771118164
Num peaks: 18
175.118952167	0.0050251256	y1/0.0ppm
88.063114317	0.0009871426	y1^2)/0.0ppm
262.150980167	0.0012907085	y2/0.0ppm
277.154669467	0.065298796	b2/0.0ppm
422.18162889059994	0.011741058	y3/0.0ppm
211.59445267879997	0.002439073	y3^2)/0.0ppm
374.207433467	0.005967426	b3/0.0ppm
550.2765918906	0.034168318	y4/0.0ppm
275.6419341788	0.00030354815	y4^2)/0.0ppm
487.291497467	0.000712185	b4/0.0ppm
665.3035348906	0.06673198	y5/0.0ppm
333.1554056788	0.00070539035	y5^2)/0.0ppm
602.318440467	0.0021808848	b5/0.0ppm
778.3875988906	0.025606383	y6/0.0ppm
389.6974376788	0.0067817937	y6^2)/0.0ppm
875.4403628906	0.26655725	y7/0.0ppm
438.2238196788	1.0	y7^2)/0.0ppm
494.7658516788	0.047485214	y8^2)/0.0ppm
Name: YLPIDKCSRIIPAR/2
MW: 851.4770742676501
Comment: Parent=851.4770742676501 Collision_energy=27.0 Mods=1/6,C,Carbamidomethyl ModString=YLPIDKCSRIIPAR//Carbamidomethyl@C7/2 iRT=59.27000045776367
Num peaks: 23
175.118952167	0.13849121	y1/0.0ppm
277.154669467	0.037190307	b2/0.0ppm
343.208830167	0.12854555	y3/0.0ppm
172.10805331699999	0.0005917679	y3^2)/0.0ppm
374.207433467	0.00043197302	b3/0.0ppm
228.650085317	0.0007128916	y4^2)/0.0ppm
487.291497467	0.0015243975	b4/0.0ppm
569.376958167	0.01780329	y5/0.0ppm
602.318440467	0.016941553	b5/0.0ppm
730.413403467	0.004948476	b6/0.0ppm
890.4440521906	0.003466604	b7/0.0ppm
486.7740111787999	0.008673693	y8^2)/0.0ppm
1100.6357088906	0.02045564	y9/0.0ppm
550.8214926787999	1.0	y9^2)/0.0ppm
608.3349641788	0.049106944	y10^2/0.0ppm
1246.6612551906	0.0035203178	b10/0.0ppm
664.8769961787999	0.0041064555	y11^2/0.0ppm
1359.7453191906	0.09621421	b11/0.0ppm
713.4033781787999	0.3031322	y12^2/0.0ppm
728.9026798287999	0.0015540371	b12^2/0.0ppm
769.9454101787999	0.009292282	y13^2/0.0ppm
1527.8351971906	0.0512434	b13/0.0ppm
764.4212368287999	0.004547839	b13^2/0.0ppm
Name: CSRIIPAR/2
MW: 486.77401108090504
Comment: Parent=486.77401108090504 Collision_energy=27.0 Mods=1/0,C,Carbamidomethyl ModString=CSRIIPAR//Carbamidomethyl@C1/2 iRT=2.640000104904175
Num peaks: 16
175.118952167	1.0	y1/0.0ppm
88.063114317	0.0026878517	y1^2)/0.0ppm
246.156066167	0.016523065	y2/0.0ppm
248.0699531906	0.06824479	b2/0.0ppm
343.208830167	0.3420757	y3/0.0ppm
404.17106419059996	0.14299376	b3/0.0ppm
456.292894167	0.18503988	y4/0.0ppm
517.2551281906	0.06697668	b4/0.0ppm
569.376958167	0.31691608	y5/0.0ppm
630.3391921906	0.5150721	b5/0.0ppm
315.6732343288	0.026597152	b5^2)/0.0ppm
363.24267281699997	0.050666913	y6^2)/0.0ppm
364.1996163288	0.09500994	b6^2)/0.0ppm
406.75868681699995	0.033387225	y7^2)/0.0ppm
798.4290701906	0.68525743	b7/0.0ppm
399.7181733288	0.016426805	b7^2)/0.0ppm
Name: CSRIIPARAR/2
MW: 600.34312348506
Comment: Parent=600.34312348506 Collision_energy=27.0 Mods=1/0,C,Carbamidomethyl ModString=CSRIIPARAR//Carbamidomethyl@C1/2 iRT=-10.270000457763672
Num peaks: 16
175.118952167	1.0	y1/0.0ppm
246.156066167	0.11748273	y2/0.0ppm
248.0699531906	0.08834626	b2/0.0ppm
404.17106419059996	0.49754095	b3/0.0ppm
517.2551281906	0.25017467	b4/0.0ppm
570.347055167	0.6657631	y5/0.0ppm
630.3391921906	0.5277237	b5/0.0ppm
683.431119167	0.22519076	y6/0.0ppm
796.515183167	0.334809	y7/0.0ppm
398.761229817	0.00024994582	y7^2)/0.0ppm
476.81178531700004	0.18015608	y8^2)/0.0ppm
954.5301811906	0.14302483	b8/0.0ppm
477.7687288288	0.09818209	b8^2)/0.0ppm
520.327799317	0.08706893	y9^2)/0.0ppm
1025.5672951906001	0.5051891	b9/0.0ppm
513.2872858288	0.21287745	b9^2)/0.0ppm
Name: IIPARARVECFDK/2
MW: 787.9272172470149
Comment: Parent=787.9272172470149 Collision_energy=27.0 Mods=1/9,C,Carbamidomethyl ModString=IIPARARVECFDK//Carbamidomethyl@C10/2 iRT=30.549999237060547
Num peaks: 25
147.112804167	0.26825047	y1/0.0ppm
74.060040317	0.0018345654	y1^2)/0.0ppm
262.139747167	0.11281307	y2/0.0ppm
227.175404467	0.12310549	b2/0.0ppm
409.208161167	0.08275551	y3/0.0ppm
162.617722467	0.00023320194	b3^2)/0.0ppm
569.2388098906	0.24277905	y4/0.0ppm
198.136279467	0.00020846377	b4^2)/0.0ppm
698.2814028906	0.07894906	y5/0.0ppm
551.366393467	0.0029428436	b5/0.0ppm
797.3498168906	0.047804844	y6/0.0ppm
778.5046184669999	0.03131958	b7/0.0ppm
1024.4880418906	0.10351188	y8/0.0ppm
877.5730324669998	0.03279323	b8/0.0ppm
590.7982146787999	0.019167306	y9^2)/0.0ppm
1006.6156254669999	0.13112944	b9/0.0ppm
503.8114509669999	0.05731006	b9^2)/0.0ppm
1166.6462741906	0.06075929	b10/0.0ppm
583.8267753288	0.08267763	b10^2/0.0ppm
1348.6790308906	0.011522064	y11/0.0ppm
674.8431536787999	0.6080379	y11^2/0.0ppm
657.3609823288	0.09425987	b11^2/0.0ppm
731.3851856787999	0.037489086	y12^2/0.0ppm
1428.7416311906002	0.06509193	b12/0.0ppm
714.8744538288	1.0	b12^2/0.0ppm
Name: ARVECFDK/2
MW: 512.747658941305
Comment: Parent=512.747658941305 Collision_energy=27.0 Mods=1/4,C,Carbamidomethyl ModString=ARVECFDK//Carbamidomethyl@C5/2 iRT=3.7200000286102295
Num peaks: 16
147.112804167	0.5761231	y1/0.0ppm
262.139747167	0.3337115	y2/0.0ppm
228.145501467	0.074467316	b2/0.0ppm
409.208161167	0.085503265	y3/0.0ppm
327.213915467	0.007917044	b3/0.0ppm
569.2388098906	0.12939987	y4/0.0ppm
456.256508467	0.24380638	b4/0.0ppm
698.2814028906	0.035893153	y5/0.0ppm
616.2871571905999	0.2912736	b5/0.0ppm
308.64721682879997	0.017689245	b5^2)/0.0ppm
797.3498168906	0.13164254	y6/0.0ppm
763.3555711905999	0.4141172	b6/0.0ppm
382.18142382879995	0.020994343	b6^2)/0.0ppm
477.22910217879996	0.003498198	y7^2)/0.0ppm
878.3825141905999	1.0	b7/0.0ppm
439.69489532879993	0.020123139	b7^2)/0.0ppm
Name: ARVECFDKFK/2
MW: 650.3293474047999
Comment: Parent=650.3293474047999 Collision_energy=27.0 Mods=1/4,C,Carbamidomethyl ModString=ARVECFDKFK//Carbamidomethyl@C5/2 iRT=26.31999969482422
Num peaks: 22
147.112804167	0.43866953	y1/0.0ppm
294.18121816699994	0.72184765	y2/0.0ppm
228.145501467	0.0779225	b2/0.0ppm
422.27618116699995	0.48462513	y3/0.0ppm
327.213915467	0.009519115	b3/0.0ppm
164.110595967	0.002522728	b3^2)/0.0ppm
537.303124167	0.057099096	y4/0.0ppm
456.256508467	0.11772039	b4/0.0ppm
228.631892467	0.0015791941	b4^2)/0.0ppm
684.3715381669999	0.008791833	y5/0.0ppm
616.2871571905999	0.059048086	b5/0.0ppm
844.4021868905999	0.085279666	y6/0.0ppm
763.3555711905999	0.11879369	b6/0.0ppm
973.4447798905999	0.027628377	y7/0.0ppm
878.3825141905999	1.0	b7/0.0ppm
439.69489532879993	0.06273392	b7^2)/0.0ppm
1072.5131938906	0.066977434	y8/0.0ppm
1006.4774771905999	0.9579902	b8/0.0ppm
503.74237682879993	0.17813179	b8^2)/0.0ppm
614.8107906787999	0.0062966784	y9^2)/0.0ppm
1153.5458911906	0.47894195	b9/0.0ppm
577.2765838288	0.39912498	b9^2)/0.0ppm
Name: VECFDKFK/2
MW: 536.7602350006449
Comment: Parent=536.7602350006449 Collision_energy=27.0 Mods=1/2,C,Carbamidomethyl ModString=VECFDKFK//Carbamidomethyl@C3/2 iRT=36.61000061035156
Num peaks: 17
147.112804167	0.11935108	y1/0.0ppm
294.18121816699994	0.101795	y2/0.0ppm
229.11828346700003	0.51649445	b2/0.0ppm
422.27618116699995	0.13647059	y3/0.0ppm
389.1489321906	0.13322431	b3/0.0ppm
537.303124167	0.109224565	y4/0.0ppm
536.2173461906	0.0065789274	b4/0.0ppm
268.6123113288	6.0502214e-05	b4^2)/0.0ppm
684.3715381669999	0.2510222	y5/0.0ppm
651.2442891905999	0.05518901	b5/0.0ppm
844.4021868905999	1.0	y6/0.0ppm
422.70473167879993	0.43980607	y6^2)/0.0ppm
779.3392521906	0.0331515	b6/0.0ppm
973.4447798905999	0.28387746	y7/0.0ppm
487.22602817879994	0.3993613	y7^2)/0.0ppm
926.4076661905999	0.058954407	b7/0.0ppm
463.70747132879995	0.0025780448	b7^2)/0.0ppm
Name: LRAKHYVYIGDPAQLPAPR/2
MW: 1083.102547298365
Comment: Parent=1083.102547298365 Collision_energy=27.0 Mods=0 ModString=LRAKHYVYIGDPAQLPAPR///2 iRT=51.040000915527344
Num peaks: 26
175.118952167	0.028011415	y1/0.0ppm
272.171716167	0.016605254	y2/0.0ppm
341.22956546700004	0.008338804	b3/0.0ppm
440.26159416699994	0.120257266	y4/0.0ppm
469.32452846700005	0.035609096	b4/0.0ppm
277.176467317	0.0015021265	y5^2)/0.0ppm
606.383440467	0.0349406	b5/0.0ppm
341.205756317	0.004236502	y6^2)/0.0ppm
769.4467694670001	0.02842662	b6/0.0ppm
868.515183467	0.023353608	b7/0.0ppm
849.494114167	1.0	y8/0.0ppm
1031.578512467	0.023281625	b8/0.0ppm
1144.662576467	0.04897513	b9/0.0ppm
1021.542521167	0.06985862	y10/0.0ppm
1134.626585167	0.009527976	y11/0.0ppm
1316.710983467	0.78257596	b11/0.0ppm
658.859129967	0.008477027	b11^2/0.0ppm
1297.689914167	0.023375144	y12/0.0ppm
1396.7583281670002	0.0045725526	y13/0.0ppm
742.904068967	0.000113191636	b13^2/0.0ppm
1559.8216571670002	0.010452512	y14/0.0ppm
1696.8805691670002	0.0054635266	y15/0.0ppm
1725.943503467	0.022030752	b15/0.0ppm
863.475389967	0.0007105635	b15^2/0.0ppm
1991.086145467	0.0038298077	b18/0.0ppm
996.046710967	0.0043147006	b18^2/0.0ppm
Name: AKHYVYIGDPAQLPAPR/2
MW: 948.509959798
Comment: Parent=948.509959798 Collision_energy=27.0 Mods=0 ModString=AKHYVYIGDPAQLPAPR///2 iRT=56.29999923706055
Num peaks: 30
175.118952167	0.02846613	y1/0.0ppm
272.171716167	0.018784376	y2/0.0ppm
200.139353467	0.03352537	b2/0.0ppm
172.10805331699999	0.00093217264	y3^2)/0.0ppm
337.198265467	0.117398255	b3/0.0ppm
440.26159416699994	0.20810497	y4/0.0ppm
220.63443531699997	0.00091086567	y4^2)/0.0ppm
500.261594467	0.21872257	b4/0.0ppm
553.345658167	0.04000219	y5/0.0ppm
599.330008467	0.2658528	b5/0.0ppm
681.404236167	0.0032661525	y6/0.0ppm
762.3933374669999	0.23122364	b6/0.0ppm
875.4774014669999	0.20774966	b7/0.0ppm
849.494114167	1.0	y8/0.0ppm
932.498865467	0.0812653	b8/0.0ppm
964.521057167	0.14213538	y9/0.0ppm
1047.5258084670002	0.47043914	b9/0.0ppm
1021.542521167	0.5578108	y10/0.0ppm
1134.626585167	0.2961351	y11/0.0ppm
1215.6156864670002	0.014184424	b11/0.0ppm
1297.689914167	0.48630974	y12/0.0ppm
1343.674264467	0.016783142	b12/0.0ppm
1396.7583281670002	0.2567067	y13/0.0ppm
1456.758328467	0.040587276	b13/0.0ppm
1559.8216571670002	0.18312103	y14/0.0ppm
780.4144668170001	0.011487306	y14^2/0.0ppm
1553.811092467	0.008136331	b14/0.0ppm
848.943922817	0.41315222	y15^2/0.0ppm
1624.848206467	0.0024559523	b15/0.0ppm
912.991404317	0.061336238	y16^2/0.0ppm
Name: AKHYVYIGDPAQLPAPRTLLTK/2
MW: 1226.68918375054
Comment: Parent=1226.68918375054 Collision_energy=27.0 Mods=0 ModString=AKHYVYIGDPAQLPAPRTLLTK///2 iRT=78.33999633789062
Num peaks: 35
147.112804167	0.0021186206	y1/0.0ppm
74.060040317	0.0018612485	y1^2)/0.0ppm
248.16048316700002	0.01716355	y2/0.0ppm
200.139353467	0.03463624	b2/0.0ppm
337.198265467	0.12558721	b3/0.0ppm
500.261594467	0.28911737	b4/0.0ppm
575.3762901670001	0.0029193554	y5/0.0ppm
599.330008467	0.38670066	b5/0.0ppm
731.477401167	0.0065167826	y6/0.0ppm
762.3933374669999	0.5167428	b6/0.0ppm
828.5301651670001	0.041247204	y7/0.0ppm
875.4774014669999	0.29064068	b7/0.0ppm
932.498865467	0.18340187	b8/0.0ppm
996.6200431670001	0.8187709	y9/0.0ppm
1047.5258084670002	0.81277984	b9/0.0ppm
1109.704107167	0.22489205	y10/0.0ppm
1237.762685167	0.10841538	y11/0.0ppm
1215.6156864670002	0.012867936	b11/0.0ppm
1308.799799167	0.0032350942	y12/0.0ppm
1343.674264467	0.09548345	b12/0.0ppm
1405.852563167	1.0	y13/0.0ppm
1456.758328467	0.19954985	b13/0.0ppm
1520.879506167	0.18685965	y14/0.0ppm
1577.900970167	0.45401677	y15/0.0ppm
1690.9850341669999	0.16302179	y16/0.0ppm
1854.048363167	0.25938746	y17/0.0ppm
927.5278198169999	0.006745027	y17^2/0.0ppm
1953.116777167	0.06964622	y18/0.0ppm
977.062026817	0.042225283	y18^2/0.0ppm
1058.593691317	0.2251869	y19^2/0.0ppm
1046.570550467	0.033231128	b19^2/0.0ppm
1127.123147317	0.5449675	y20^2/0.0ppm
1103.112582467	0.072815835	b20^2/0.0ppm
1191.170628817	0.051489938	y21^2/0.0ppm
1153.636421967	0.13706543	b21^2/0.0ppm
Name: HYVYIGDPAQLPAPR/2
MW: 848.943921398645
Comment: Parent=848.943921398645 Collision_energy=27.0 Mods=0 ModString=HYVYIGDPAQLPAPR///2 iRT=70.47000122070312
Num peaks: 29
175.118952167	0.01852517	y1/0.0ppm
88.063114317	0.00032050835	y1^2)/0.0ppm
138.066188467	0.0128867	b1/0.0ppm
69.536732467	0.00025154668	b1^2)/0.0ppm
272.171716167	0.018530142	y2/0.0ppm
301.129517467	0.7668885	b2/0.0ppm
400.19793146700005	0.3592051	b3/0.0ppm
440.26159416699994	0.175524	y4/0.0ppm
563.261260467	0.23783112	b4/0.0ppm
553.345658167	0.037508465	y5/0.0ppm
676.3453244670001	0.21954705	b5/0.0ppm
681.404236167	0.013866454	y6/0.0ppm
733.3667884670001	0.045205817	b6/0.0ppm
367.18703246700005	0.0006352346	b6^2)/0.0ppm
848.3937314670001	0.4257065	b7/0.0ppm
849.494114167	1.0	y8/0.0ppm
425.250695317	0.0023731424	y8^2)/0.0ppm
964.521057167	0.09838809	y9/0.0ppm
1016.4836094670001	0.0015277195	b9/0.0ppm
1021.542521167	0.47561613	y10/0.0ppm
1144.5421874670003	0.0017454779	b10/0.0ppm
1134.626585167	0.29973367	y11/0.0ppm
1257.6262514670002	0.052341126	b11/0.0ppm
1297.689914167	0.41620967	y12/0.0ppm
1354.6790154670002	0.0039065443	b12/0.0ppm
1396.7583281670002	0.5141341	y13/0.0ppm
1425.7161294670002	0.010725834	b13/0.0ppm
1559.8216571670002	0.084637	y14/0.0ppm
780.4144668170001	0.0014412246	y14^2/0.0ppm
Name: HYVYIGDPAQLPAPRTLLTK/2
MW: 1127.123145351185
Comment: Parent=1127.123145351185 Collision_energy=27.0 Mods=0 ModString=HYVYIGDPAQLPAPRTLLTK///2 iRT=92.45999908447266
Num peaks: 37
147.112804167	0.00052199943	y1/0.0ppm
248.16048316700002	0.030424884	y2/0.0ppm
124.58387981700001	0.0004441252	y2^2)/0.0ppm
301.129517467	0.40234897	b2/0.0ppm
400.19793146700005	0.30763432	b3/0.0ppm
563.261260467	0.4691504	b4/0.0ppm
676.3453244670001	0.2526077	b5/0.0ppm
733.3667884670001	0.07485391	b6/0.0ppm
367.18703246700005	0.0027943908	b6^2)/0.0ppm
828.5301651670001	0.040577207	y7/0.0ppm
848.3937314670001	0.99084973	b7/0.0ppm
473.22688596700004	0.0021487812	b8^2)/0.0ppm
996.6200431670001	0.4873808	y9/0.0ppm
1016.4836094670001	0.03275508	b9/0.0ppm
508.74544296700003	0.00049392076	b9^2)/0.0ppm
1109.704107167	0.12828371	y10/0.0ppm
1144.5421874670003	0.102287896	b10/0.0ppm
1237.762685167	0.048980083	y11/0.0ppm
1257.6262514670002	0.16444452	b11/0.0ppm
629.316763967	0.0017342954	b11^2/0.0ppm
1308.799799167	0.018866654	y12/0.0ppm
1405.852563167	1.0	y13/0.0ppm
703.4299198169999	0.047516618	y13^2/0.0ppm
1425.7161294670002	0.005071905	b13/0.0ppm
1520.879506167	0.13068905	y14/0.0ppm
1577.900970167	0.22932252	y15/0.0ppm
1678.8700044670002	0.00015839071	b15/0.0ppm
1690.9850341669999	0.123691134	y16/0.0ppm
845.9961553169999	0.0048048864	y16^2/0.0ppm
1779.9176834670002	0.0014387624	b16/0.0ppm
1854.048363167	0.0721676	y17/0.0ppm
927.5278198169999	0.06404078	y17^2/0.0ppm
1953.116777167	0.042995665	y18/0.0ppm
977.062026817	0.15536758	y18^2/0.0ppm
1003.5465439669999	0.050958313	b18^2/0.0ppm
1058.593691317	0.06643341	y19^2/0.0ppm
1054.070383467	0.07599506	b19^2/0.0ppm
Name: TLLTKGTLEPEYFNSVCR/2
MW: 1064.54079672302
Comment: Parent=1064.54079672302 Collision_energy=27.0 Mods=1/16,C,Carbamidomethyl ModString=TLLTKGTLEPEYFNSVCR//Carbamidomethyl@C17/2 iRT=87.8499984741211
Num peaks: 32
175.118952167	0.06268174	y1/0.0ppm
335.14960089059997	0.042110927	y2/0.0ppm
215.139019467	0.21213596	b2/0.0ppm
108.073147967	0.00028108878	b2^2)/0.0ppm
434.2180148906	0.017700337	y3/0.0ppm
328.223083467	0.14222296	b3/0.0ppm
521.2500428906001	0.035605386	y4/0.0ppm
429.270762467	0.16116282	b4/0.0ppm
635.2929698906	0.06497972	y5/0.0ppm
557.3657254670001	0.08529354	b5/0.0ppm
782.3613838906	0.07394273	y6/0.0ppm
614.3871894670001	0.11085659	b6/0.0ppm
945.4247128906001	0.09799353	y7/0.0ppm
715.4348684670001	0.12615763	b7/0.0ppm
1074.4673058906003	0.017578455	y8/0.0ppm
828.5189324670001	0.16050905	b8/0.0ppm
1171.5200698906003	1.0	y9/0.0ppm
586.2636731788001	0.00415224	y9^2)/0.0ppm
957.5615254670001	0.39725286	b9/0.0ppm
1300.5626628906004	0.29524752	y10/0.0ppm
1413.6467268906003	0.21195738	y11/0.0ppm
1183.656882467	0.020895937	b11/0.0ppm
1514.6944058906004	0.1255528	y12/0.0ppm
1346.7202114670001	0.0077768466	b12/0.0ppm
1571.7158698906003	0.50408876	y13/0.0ppm
1493.7886254670002	0.0024536764	b13/0.0ppm
1699.8108328906003	0.051792108	y14/0.0ppm
850.4090546788001	0.24164674	y14^2/0.0ppm
1800.8585118906003	0.03331034	y15/0.0ppm
900.9328941788001	0.25897384	y15^2/0.0ppm
957.4749261788	0.22488244	y16^2/0.0ppm
1014.0169581788	0.026753834	y17^2/0.0ppm
Name: TLLTKGTLEPEYFNSVCRLMK/2
MW: 1250.65055267508
Comment: Parent=1250.65055267508 Collision_energy=27.0 Mods=1/16,C,Carbamidomethyl ModString=TLLTKGTLEPEYFNSVCRLMK//Carbamidomethyl@C17/2 iRT=112.05999755859375
Num peaks: 41
147.112804167	0.057619754	y1/0.0ppm
278.15328916699997	0.017475236	y2/0.0ppm
215.139019467	0.17357795	b2/0.0ppm
108.073147967	0.001696678	b2^2)/0.0ppm
391.237353167	0.012793068	y3/0.0ppm
328.223083467	0.095654055	b3/0.0ppm
547.3384641670001	0.023356102	y4/0.0ppm
429.270762467	0.14913498	b4/0.0ppm
215.139019467	0.00047628625	b4^2)/0.0ppm
707.3691128906001	0.13845256	y5/0.0ppm
557.3657254670001	0.10553926	b5/0.0ppm
806.4375268906001	0.032180503	y6/0.0ppm
614.3871894670001	0.16334319	b6/0.0ppm
893.4695548906001	0.06187156	y7/0.0ppm
715.4348684670001	0.17754824	b7/0.0ppm
1007.5124818906	0.16792995	y8/0.0ppm
828.5189324670001	0.2634893	b8/0.0ppm
1154.5808958906002	0.1502757	y9/0.0ppm
957.5615254670001	0.50458187	b9/0.0ppm
1317.6442248906003	0.15132144	y10/0.0ppm
1446.6868178906004	0.007621906	y11/0.0ppm
1183.656882467	0.05305563	b11/0.0ppm
1543.7395818906004	1.0	y12/0.0ppm
772.3734291788002	0.010252299	y12^2/0.0ppm
1346.7202114670001	0.05367734	b12/0.0ppm
1672.7821748906006	0.17186399	y13/0.0ppm
1493.7886254670002	0.02289114	b13/0.0ppm
1785.8662388906005	0.12947139	y14/0.0ppm
1607.8315524670002	0.0007461926	b14/0.0ppm
1886.9139178906005	0.062112264	y15/0.0ppm
943.9605971788002	0.012332734	y15^2/0.0ppm
1694.8635804670002	0.0022421053	b15/0.0ppm
1943.9353818906004	0.31449875	y16/0.0ppm
972.4713291788001	0.12753767	y16^2/0.0ppm
2072.0303448906	0.041781776	y17/0.0ppm
1036.5188106788003	0.29416806	y17^2/0.0ppm
1087.0426501788002	0.21508388	y18^2/0.0ppm
1055.5355153288003	0.0072541116	b18^2/0.0ppm
1143.5846821788002	0.25073382	y19^2/0.0ppm
1112.0775473288004	0.049472637	b19^2/0.0ppm
1177.5977898288004	0.11588638	b20^2/0.0ppm
Name: GTLEPEYFNSVCR/2
MW: 786.3615727704799
Comment: Parent=786.3615727704799 Collision_energy=27.0 Mods=1/11,C,Carbamidomethyl ModString=GTLEPEYFNSVCR//Carbamidomethyl@C12/2 iRT=77.97000122070312
Num peaks: 25
175.118952167	0.019135172	y1/0.0ppm
335.14960089059997	0.036771964	y2/0.0ppm
159.076419467	0.03375101	b2/0.0ppm
434.2180148906	0.02140789	y3/0.0ppm
272.160483467	0.10610358	b3/0.0ppm
521.2500428906001	0.044524096	y4/0.0ppm
401.203076467	0.15520306	b4/0.0ppm
201.105176467	5.0998766e-05	b4^2)/0.0ppm
635.2929698906	0.08647503	y5/0.0ppm
498.255840467	0.0048815464	b5/0.0ppm
782.3613838906	0.1309067	y6/0.0ppm
627.298433467	0.012951001	b6/0.0ppm
945.4247128906001	0.14253034	y7/0.0ppm
473.21599467880003	0.0057774256	y7^2)/0.0ppm
790.361762467	0.011590031	b7/0.0ppm
1074.4673058906003	0.06364443	y8/0.0ppm
937.4301764669999	0.005120946	b8/0.0ppm
1171.5200698906003	1.0	y9/0.0ppm
586.2636731788001	0.564939	y9^2)/0.0ppm
1051.473103467	0.0013506575	b9/0.0ppm
1300.5626628906004	0.057167444	y10/0.0ppm
650.7849696788002	0.049394105	y10^2/0.0ppm
1138.5051314670002	0.0016796691	b10/0.0ppm
1413.6467268906003	0.0057452335	y11/0.0ppm
1237.5735454670003	0.0021987767	b11/0.0ppm
Name: GTLEPEYFNSVCRLMK/2
MW: 972.4713287225401
Comment: Parent=972.4713287225401 Collision_energy=27.0 Mods=1/11,C,Carbamidomethyl ModString=GTLEPEYFNSVCRLMK//Carbamidomethyl@C12/2 iRT=112.05999755859375
Num peaks: 36
147.112804167	0.065450005	y1/0.0ppm
278.15328916699997	0.05038148	y2/0.0ppm
159.076419467	0.026793784	b2/0.0ppm
391.237353167	0.020682916	y3/0.0ppm
272.160483467	0.090150565	b3/0.0ppm
547.3384641670001	0.023805108	y4/0.0ppm
401.203076467	0.1523174	b4/0.0ppm
707.3691128906001	0.07139057	y5/0.0ppm
498.255840467	0.0050162147	b5/0.0ppm
806.4375268906001	0.03286184	y6/0.0ppm
627.298433467	0.023683377	b6/0.0ppm
893.4695548906001	0.07523843	y7/0.0ppm
790.361762467	0.029293569	b7/0.0ppm
1007.5124818906	0.14378148	y8/0.0ppm
937.4301764669999	0.01833507	b8/0.0ppm
1154.5808958906002	0.15851244	y9/0.0ppm
577.7940861788001	0.0021595424	y9^2)/0.0ppm
1051.473103467	0.006920039	b9/0.0ppm
1317.6442248906003	0.106812485	y10/0.0ppm
659.3257506788001	0.06253309	y10^2/0.0ppm
1446.6868178906004	0.03493485	y11/0.0ppm
723.8470471788002	0.007143232	y11^2/0.0ppm
1237.5735454670003	0.0035973405	b11/0.0ppm
1543.7395818906004	0.50691885	y12/0.0ppm
772.3734291788002	1.0	y12^2/0.0ppm
1397.6041941906003	0.0040146876	b12/0.0ppm
1672.7821748906006	0.013622834	y13/0.0ppm
836.8947256788002	0.121667586	y13^2/0.0ppm
1553.7053051906003	0.015196026	b13/0.0ppm
777.3562908288001	0.0146699995	b13^2/0.0ppm
893.4367576788002	0.094219774	y14^2/0.0ppm
1666.7893691906002	0.012658492	b14/0.0ppm
833.8983228288	0.01726923	b14^2/0.0ppm
943.9605971788002	0.016301416	y15^2/0.0ppm
1797.8298541906001	0.01239831	b15/0.0ppm
899.4185653288	0.024373122	b15^2/0.0ppm
Name: LMKTIGPDMFLGTCR/2
MW: 870.43570354056
Comment: Parent=870.43570354056 Collision_energy=27.0 Mods=1/13,C,Carbamidomethyl ModString=LMKTIGPDMFLGTCR//Carbamidomethyl@C14/2 iRT=100.2300033569336
Num peaks: 29
175.118952167	0.04193123	y1/0.0ppm
335.14960089059997	0.006396518	y2/0.0ppm
168.07843867879998	0.0016573732	y2^2)/0.0ppm
245.131825467	0.049553648	b2/0.0ppm
436.1972798906	0.009807588	y3/0.0ppm
373.226788467	0.09295526	b3/0.0ppm
493.21874389059997	0.11720006	y4/0.0ppm
474.274467467	0.34876254	b4/0.0ppm
606.3028078906	0.053051163	y5/0.0ppm
587.358531467	0.25972107	b5/0.0ppm
753.3712218905999	0.05470146	y6/0.0ppm
644.3799954670001	0.13440317	b6/0.0ppm
884.4117068905999	0.14114419	y7/0.0ppm
741.4327594670001	0.010112642	b7/0.0ppm
999.4386498905999	0.019124296	y8/0.0ppm
856.459702467	0.03715304	b8/0.0ppm
1096.4914138906	0.30496716	y9/0.0ppm
548.7493451787999	0.0037200907	y9^2)/0.0ppm
987.500187467	0.016430086	b9/0.0ppm
1153.5128778905998	1.0	y10/0.0ppm
577.2600771787999	0.00048997387	y10^2/0.0ppm
1134.5686014670002	0.014196766	b10/0.0ppm
1266.5969418905997	0.4040873	y11/0.0ppm
1247.6526654670001	0.012534176	b11/0.0ppm
1367.6446208905998	0.3797688	y12/0.0ppm
1304.674129467	0.005194245	b12/0.0ppm
1495.7395838905998	0.0389817	y13/0.0ppm
748.3734301787998	0.5601831	y13^2/0.0ppm
813.8936726787998	0.087613076	y14^2/0.0ppm
Name: LMKTIGPDMFLGTCRR/2
MW: 948.48625905236
Comment: Parent=948.48625905236 Collision_energy=27.0 Mods=1/13,C,Carbamidomethyl ModString=LMKTIGPDMFLGTCRR//Carbamidomethyl@C14/2 iRT=83.66999816894531
Num peaks: 26
175.118952167	0.46594155	y1/0.0ppm
245.131825467	0.0007733024	b2/0.0ppm
373.226788467	0.046872377	b3/0.0ppm
474.274467467	0.30895573	b4/0.0ppm
649.3198548906	0.15147845	y5/0.0ppm
587.358531467	0.19082095	b5/0.0ppm
762.4039188906	0.08330948	y6/0.0ppm
644.3799954670001	0.122162506	b6/0.0ppm
909.4723328906	0.07564888	y7/0.0ppm
741.4327594670001	0.031972323	b7/0.0ppm
1040.5128178906	1.0	y8/0.0ppm
520.7600471787999	0.18615384	y8^2)/0.0ppm
856.459702467	0.53819644	b8/0.0ppm
987.500187467	0.07960295	b9/0.0ppm
1252.5925248906	0.09214769	y10/0.0ppm
626.7999006788	0.2068329	y10^2/0.0ppm
1134.5686014670002	0.04737258	b10/0.0ppm
1309.6139888906	0.17620325	y11/0.0ppm
655.3106326788	0.2177111	y11^2/0.0ppm
1247.6526654670001	0.0020066407	b11/0.0ppm
711.8526646787999	0.11425606	y12^2/0.0ppm
762.3765041787999	0.20587093	y13^2/0.0ppm
826.4239856787999	0.4465322	y14^2/0.0ppm
891.9442281787999	0.053782433	y15^2/0.0ppm
1721.8535681906	0.09725585	b15/0.0ppm
861.4304223288	0.0032562322	b15^2/0.0ppm
Name: TIGPDMFLGTCR/2
MW: 684.3259475885001
Comment: Parent=684.3259475885001 Collision_energy=27.0 Mods=1/10,C,Carbamidomethyl ModString=TIGPDMFLGTCR//Carbamidomethyl@C11/2 iRT=102.48999786376953
Num peaks: 23
175.118952167	0.036415067	y1/0.0ppm
335.14960089059997	0.04161414	y2/0.0ppm
215.139019467	0.28328025	b2/0.0ppm
436.1972798906	0.06116466	y3/0.0ppm
272.160483467	0.081751466	b3/0.0ppm
493.21874389059997	0.49269372	y4/0.0ppm
369.213247467	0.0007603528	b4/0.0ppm
185.11026196699999	0.0026801429	b4^2)/0.0ppm
606.3028078906	0.40536016	y5/0.0ppm
484.240190467	0.024798302	b5/0.0ppm
242.623733467	0.0012078261	b5^2)/0.0ppm
753.3712218905999	0.41791645	y6/0.0ppm
615.2806754669999	0.022150517	b6/0.0ppm
884.4117068905999	0.23050539	y7/0.0ppm
442.70949167879996	0.006714461	y7^2)/0.0ppm
762.3490894669999	0.012139721	b7/0.0ppm
999.4386498905999	0.14434256	y8/0.0ppm
875.4331534669999	0.0066789594	b8/0.0ppm
1096.4914138906	0.19255055	y9/0.0ppm
548.7493451787999	0.35554758	y9^2)/0.0ppm
1153.5128778905998	1.0	y10/0.0ppm
577.2600771787999	0.69751555	y10^2/0.0ppm
633.8021091787998	0.053846274	y11^2/0.0ppm
Name: TIGPDMFLGTCRR/2
MW: 762.3765031003
Comment: Parent=762.3765031003 Collision_energy=27.0 Mods=1/10,C,Carbamidomethyl ModString=TIGPDMFLGTCRR//Carbamidomethyl@C11/2 iRT=83.37999725341797
Num peaks: 21
175.118952167	0.14820665	y1/0.0ppm
215.139019467	0.06106137	b2/0.0ppm
272.160483467	0.017125431	b3/0.0ppm
592.2983908906	0.0018049997	y4/0.0ppm
185.11026196699999	0.00010902341	b4^2)/0.0ppm
649.3198548906	0.034577165	y5/0.0ppm
484.240190467	0.039332148	b5/0.0ppm
762.4039188906	0.01826403	y6/0.0ppm
615.2806754669999	0.01193459	b6/0.0ppm
909.4723328906	0.0057729166	y7/0.0ppm
762.3490894669999	0.010780036	b7/0.0ppm
1040.5128178906	0.036730427	y8/0.0ppm
520.7600471787999	1.0	y8^2)/0.0ppm
578.2735186788	0.011646152	y9^2)/0.0ppm
626.7999006788	0.097218536	y10^2/0.0ppm
1309.6139888906	0.012692518	y11/0.0ppm
655.3106326788	0.34568527	y11^2/0.0ppm
1193.5329451906	0.0018731317	b11/0.0ppm
711.8526646787999	0.015324853	y12^2/0.0ppm
1349.6340561906	0.06328589	b12/0.0ppm
675.3206663287999	0.00024585053	b12^2/0.0ppm
Name: RCPAEIVDTVSALVYDNK/2
MW: 1025.5173216268101
Comment: Parent=1025.5173216268101 Collision_energy=27.0 Mods=1/1,C,Carbamidomethyl ModString=RCPAEIVDTVSALVYDNK//Carbamidomethyl@C2/2 iRT=121.70999908447266
Num peaks: 39
147.112804167	0.13846327	y1/0.0ppm
157.108387467	0.018681047	b1/0.0ppm
261.155731167	1.0	y2/0.0ppm
317.1390361906	0.10257374	b2/0.0ppm
376.182674167	0.38293773	y3/0.0ppm
539.2460031670001	0.7974564	y4/0.0ppm
485.2289141906	0.017119296	b4/0.0ppm
638.3144171670001	0.3504776	y5/0.0ppm
614.2715071906	0.12708461	b5/0.0ppm
751.3984811670001	0.19497575	y6/0.0ppm
727.3555711906	0.12684475	b6/0.0ppm
822.4355951670001	0.06844638	y7/0.0ppm
826.4239851906	0.23769115	b7/0.0ppm
413.7156308288	0.0015901049	b7^2)/0.0ppm
909.467623167	0.1378931	y8/0.0ppm
941.4509281905999	0.53480124	b8/0.0ppm
471.22910232879997	0.0115443	b8^2)/0.0ppm
1008.536037167	0.01154088	y9/0.0ppm
1042.4986071906	0.20160756	b9/0.0ppm
521.7529418288	0.043805063	b9^2)/0.0ppm
1109.5837161670001	0.20862931	y10/0.0ppm
1141.5670211906001	0.1917952	b10/0.0ppm
571.2871488288	0.07921063	b10^2/0.0ppm
1224.6106591670002	0.11162453	y11/0.0ppm
1228.5990491906002	0.16215305	b11/0.0ppm
614.8031628288	0.14321461	b11^2/0.0ppm
1323.6790731670003	0.030945528	y12/0.0ppm
1299.6361631906002	0.21403861	b12/0.0ppm
650.3217198288	0.21695845	b12^2/0.0ppm
1412.7202271906	0.3670842	b13/0.0ppm
706.8637518288	0.26196265	b13^2/0.0ppm
1511.7886411906002	0.39633232	b14/0.0ppm
756.3979588288	0.1367379	b14^2/0.0ppm
1674.8519701906002	0.15374132	b15/0.0ppm
837.9296233288001	0.051367223	b15^2/0.0ppm
1789.8789131906003	0.33624938	b16/0.0ppm
895.4430948288001	0.06969488	b16^2/0.0ppm
1903.9218401906003	0.016948696	b17/0.0ppm
952.4645583288001	0.058582455	b17^2/0.0ppm
Name: RCPAEIVDTVSALVYDNKLK/2
MW: 1146.106835122375
Comment: Parent=1146.106835122375 Collision_energy=27.0 Mods=1/1,C,Carbamidomethyl ModString=RCPAEIVDTVSALVYDNKLK//Carbamidomethyl@C2/2 iRT=125.62999725341797
Num peaks: 41
147.112804167	0.057137653	y1/0.0ppm
157.108387467	0.03317137	b1/0.0ppm
260.196868167	0.1667777	y2/0.0ppm
317.1390361906	0.19957991	b2/0.0ppm
388.291831167	0.16585857	y3/0.0ppm
194.649553817	0.0017612479	y3^2)/0.0ppm
502.334758167	0.86291647	y4/0.0ppm
485.2289141906	0.057262484	b4/0.0ppm
617.3617011670001	0.2858224	y5/0.0ppm
614.2715071906	0.5079651	b5/0.0ppm
780.425030167	0.60136575	y6/0.0ppm
727.3555711906	0.2722854	b6/0.0ppm
879.493444167	0.22770908	y7/0.0ppm
826.4239851906	0.56805384	b7/0.0ppm
992.577508167	0.07427623	y8/0.0ppm
941.4509281905999	0.18209277	b8/0.0ppm
1042.4986071906	0.49061722	b9/0.0ppm
521.7529418288	0.0027057636	b9^2)/0.0ppm
1150.6466501670002	0.338426	y10/0.0ppm
1141.5670211906001	0.3148491	b10/0.0ppm
571.2871488288	0.0123388795	b10^2/0.0ppm
1228.5990491906002	0.19243167	b11/0.0ppm
614.8031628288	0.031474404	b11^2/0.0ppm
1350.7627431670003	0.055120043	y12/0.0ppm
1299.6361631906002	0.24016221	b12/0.0ppm
650.3217198288	0.03730321	b12^2/0.0ppm
1465.7896861670004	0.4290181	y13/0.0ppm
1412.7202271906	0.38201746	b13/0.0ppm
706.8637518288	0.055449795	b13^2/0.0ppm
1564.8581001670004	0.06952065	y14/0.0ppm
1511.7886411906002	0.39083686	b14/0.0ppm
756.3979588288	0.06539048	b14^2/0.0ppm
1674.8519701906002	0.24716829	b15/0.0ppm
837.9296233288001	0.08483163	b15^2/0.0ppm
1789.8789131906003	0.27077165	b16/0.0ppm
895.4430948288001	0.15572643	b16^2/0.0ppm
1903.9218401906003	0.05951208	b17/0.0ppm
952.4645583288001	0.33096156	b17^2/0.0ppm
1016.5120398288001	0.55635655	b18^2/0.0ppm
1068.0562801788003	0.036330793	y19^2/0.0ppm
1073.0540718288003	1.0	b19^2/0.0ppm
Name: CPAEIVDTVSALVYDNK/2
MW: 947.4667661150099
Comment: Parent=947.4667661150099 Collision_energy=27.0 Mods=1/0,C,Carbamidomethyl ModString=CPAEIVDTVSALVYDNK//Carbamidomethyl@C1/2 iRT=142.49000549316406
Num peaks: 40
147.112804167	0.044922482	y1/0.0ppm
261.155731167	0.3084679	y2/0.0ppm
258.09068919059996	0.16009776	b2/0.0ppm
376.182674167	0.22033565	y3/0.0ppm
329.12780319059993	0.6276684	b3/0.0ppm
539.2460031670001	0.65386826	y4/0.0ppm
458.17039619059994	1.0	b4/0.0ppm
638.3144171670001	0.33239105	y5/0.0ppm
571.2544601906	0.7376874	b5/0.0ppm
751.3984811670001	0.20839794	y6/0.0ppm
670.3228741905999	0.3790977	b6/0.0ppm
822.4355951670001	0.16296664	y7/0.0ppm
785.3498171905999	0.16376317	b7/0.0ppm
393.17854682879994	0.0007471476	b7^2)/0.0ppm
909.467623167	0.48850334	y8/0.0ppm
886.3974961905999	0.12019177	b8/0.0ppm
443.70238632879995	0.0006114808	b8^2)/0.0ppm
1008.536037167	0.23988207	y9/0.0ppm
985.4659101905999	0.13419601	b9/0.0ppm
493.2365933287999	0.0048316326	b9^2)/0.0ppm
1109.5837161670001	0.30556232	y10/0.0ppm
1072.4979381906	0.061459363	b10/0.0ppm
536.7526073288	0.0075406963	b10^2/0.0ppm
1224.6106591670002	0.6613798	y11/0.0ppm
1143.5350521906	0.05331577	b11/0.0ppm
572.2711643288	0.012577954	b11^2/0.0ppm
1323.6790731670003	0.8912442	y12/0.0ppm
1256.6191161906	0.09097383	b12/0.0ppm
628.8131963287999	0.020337861	b12^2/0.0ppm
1436.7631371670002	0.39736786	y13/0.0ppm
1355.6875301906	0.083590366	b13/0.0ppm
678.3474033287999	0.012708795	b13^2/0.0ppm
1565.8057301670003	0.17621629	y14/0.0ppm
1518.7508591906	0.023801342	b14/0.0ppm
759.8790678288	0.005698117	b14^2/0.0ppm
1636.8428441670003	0.077043355	y15/0.0ppm
1633.7778021906001	0.011706321	b15/0.0ppm
817.3925393288	0.0013871999	b15^2/0.0ppm
867.4514423170001	0.07687581	y16^2/0.0ppm
874.4140028288	0.0032142922	b16^2/0.0ppm
Name: CPAEIVDTVSALVYDNKLK/2
MW: 1068.056279610575
Comment: Parent=1068.056279610575 Collision_energy=27.0 Mods=1/0,C,Carbamidomethyl ModString=CPAEIVDTVSALVYDNKLK//Carbamidomethyl@C1/2 iRT=145.7899932861328
Num peaks: 37
147.112804167	0.0058414433	y1/0.0ppm
260.196868167	0.0427026	y2/0.0ppm
258.09068919059996	0.085309096	b2/0.0ppm
388.291831167	0.04802034	y3/0.0ppm
329.12780319059993	0.5069259	b3/0.0ppm
502.334758167	0.35827395	y4/0.0ppm
458.17039619059994	0.9475967	b4/0.0ppm
617.3617011670001	0.22017133	y5/0.0ppm
571.2544601906	1.0	b5/0.0ppm
780.425030167	0.5605436	y6/0.0ppm
670.3228741905999	0.49585807	b6/0.0ppm
879.493444167	0.37312007	y7/0.0ppm
785.3498171905999	0.33014244	b7/0.0ppm
992.577508167	0.27543426	y8/0.0ppm
886.3974961905999	0.2601362	b8/0.0ppm
1063.614622167	0.24939199	y9/0.0ppm
985.4659101905999	0.2619057	b9/0.0ppm
1150.6466501670002	0.8346497	y10/0.0ppm
1072.4979381906	0.101182476	b10/0.0ppm
1249.7150641670003	0.3153326	y11/0.0ppm
1143.5350521906	0.08880419	b11/0.0ppm
1350.7627431670003	0.44600505	y12/0.0ppm
1256.6191161906	0.095725216	b12/0.0ppm
1465.7896861670004	0.70935637	y13/0.0ppm
1355.6875301906	0.09355192	b13/0.0ppm
1564.8581001670004	0.8353552	y14/0.0ppm
782.9326883170002	0.017750682	y14^2/0.0ppm
1518.7508591906	0.041665815	b14/0.0ppm
1677.9421641670003	0.2553094	y15/0.0ppm
839.4747203170001	0.026899567	y15^2/0.0ppm
1633.7778021906001	0.03125897	b15/0.0ppm
1806.9847571670005	0.041517302	y16/0.0ppm
903.9960168170002	0.08299705	y16^2/0.0ppm
939.5145738170002	0.23747128	y17^2/0.0ppm
938.4614843288	0.03104745	b17^2/0.0ppm
988.0409558170002	0.1265116	y18^2/0.0ppm
995.0035163288	0.12341448	b18^2/0.0ppm
Name: CPAEIVDTVSALVYDNKLKAHK/2
MW: 1236.151773939155
Comment: Parent=1236.151773939155 Collision_energy=27.0 Mods=1/0,C,Carbamidomethyl ModString=CPAEIVDTVSALVYDNKLKAHK//Carbamidomethyl@C1/2 iRT=118.87000274658203
Num peaks: 46
74.060040317	0.0040524937	y1^2)/0.0ppm
284.17171616699994	0.13193302	y2/0.0ppm
355.2088301669999	0.25330594	y3/0.0ppm
329.12780319059993	0.28050867	b3/0.0ppm
483.3037931669999	0.25602758	y4/0.0ppm
458.17039619059994	0.6245672	b4/0.0ppm
596.387857167	0.22524773	y5/0.0ppm
571.2544601906	0.926401	b5/0.0ppm
724.482820167	0.056199566	y6/0.0ppm
670.3228741905999	0.5195652	b6/0.0ppm
838.525747167	0.56237394	y7/0.0ppm
785.3498171905999	0.21833234	b7/0.0ppm
953.5526901669999	0.20575671	y8/0.0ppm
886.3974961905999	0.31214398	b8/0.0ppm
1116.616019167	0.6720092	y9/0.0ppm
985.4659101905999	0.6287461	b9/0.0ppm
1215.6844331670002	0.681885	y10/0.0ppm
1072.4979381906	0.3869944	b10/0.0ppm
1328.768497167	0.38117376	y11/0.0ppm
1143.5350521906	0.242516	b11/0.0ppm
572.2711643288	0.00078771246	b11^2/0.0ppm
1399.805611167	0.20460963	y12/0.0ppm
1256.6191161906	0.252631	b12/0.0ppm
628.8131963287999	0.003828643	b12^2/0.0ppm
1486.8376391670001	1.0	y13/0.0ppm
1355.6875301906	0.14161801	b13/0.0ppm
1585.9060531670002	0.15867846	y14/0.0ppm
1518.7508591906	0.071348	b14/0.0ppm
1686.9537321670002	0.15114293	y15/0.0ppm
1633.7778021906001	0.06283421	b15/0.0ppm
1801.9806751670003	0.39961797	y16/0.0ppm
901.4939758170001	0.026471332	y16^2/0.0ppm
1747.8207291906	0.041366015	b16/0.0ppm
1901.0490891670004	0.2211155	y17/0.0ppm
951.0281828170001	0.07499306	y17^2/0.0ppm
2014.1331531670003	0.006084801	y18/0.0ppm
1007.5702148170001	0.110337734	y18^2/0.0ppm
1988.9997561906	0.016641213	b18/0.0ppm
995.0035163288	0.00927223	b18^2/0.0ppm
1072.0915113170001	0.24979298	y19^2/0.0ppm
2117.0947191906	0.0014877068	b19/0.0ppm
1059.0509978288	0.062108334	b19^2/0.0ppm
1107.6100683170002	0.34175992	y20^2/0.0ppm
1094.5695548288002	0.12534173	b20^2/0.0ppm
1156.1364503170003	0.084766135	y21^2/0.0ppm
1163.0990108288001	0.37944415	b21^2/0.0ppm
Name: AHKDKSAQCFK/2
MW: 660.32987871938
Comment: Parent=660.32987871938 Collision_energy=27.0 Mods=1/8,C,Carbamidomethyl ModString=AHKDKSAQCFK//Carbamidomethyl@C9/2 iRT=-25.299999237060547
Num peaks: 22
147.112804167	0.10741362	y1/0.0ppm
294.18121816699994	0.10840523	y2/0.0ppm
209.103302467	1.0	b2/0.0ppm
454.21186689059994	0.14654946	y3/0.0ppm
337.198265467	0.16106313	b3/0.0ppm
582.2704448906001	0.047826212	y4/0.0ppm
452.225208467	0.23735262	b4/0.0ppm
653.3075588906	0.08809106	y5/0.0ppm
580.320171467	0.16609703	b5/0.0ppm
740.3395868906	0.27390346	y6/0.0ppm
667.352199467	0.058387447	b6/0.0ppm
868.4345498906	0.28536415	y7/0.0ppm
738.389313467	0.04196166	b7/0.0ppm
983.4614928906	0.57864386	y8/0.0ppm
866.447891467	0.07731604	b8/0.0ppm
1111.5564558906	0.8466605	y9/0.0ppm
556.2818661788	0.41114488	y9^2)/0.0ppm
1026.4785401906001	0.10441325	b9/0.0ppm
513.7429083288	0.050919548	b9^2)/0.0ppm
624.8113221788	0.4419179	y10^2/0.0ppm
1173.5469541906002	0.07886943	b10/0.0ppm
587.2771153288	0.20792936	b10^2/0.0ppm
Name: DKSAQCFK/2
MW: 492.2343843908
Comment: Parent=492.2343843908 Collision_energy=27.0 Mods=1/5,C,Carbamidomethyl ModString=DKSAQCFK//Carbamidomethyl@C6/2 iRT=33.5099983215332
Num peaks: 14
147.112804167	0.06963553	y1/0.0ppm
294.18121816699994	0.042138524	y2/0.0ppm
244.12918246700002	0.19933984	b2/0.0ppm
454.21186689059994	0.08443199	y3/0.0ppm
331.16121046700005	0.048790343	b3/0.0ppm
582.2704448906001	0.06714912	y4/0.0ppm
402.198324467	0.014831294	b4/0.0ppm
653.3075588906	0.21453722	y5/0.0ppm
530.256902467	0.013555995	b5/0.0ppm
740.3395868906	1.0	y6/0.0ppm
690.2875511906001	0.016858995	b6/0.0ppm
434.7209131788	0.29440203	y7^2)/0.0ppm
837.3559651906	0.024372688	b7/0.0ppm
419.1816208288	0.00012266466	b7^2)/0.0ppm
Name: DKSAQCFKMFYK/2
MW: 776.8679795770651
Comment: Parent=776.8679795770651 Collision_energy=27.0 Mods=1/5,C,Carbamidomethyl ModString=DKSAQCFKMFYK//Carbamidomethyl@C6/2 iRT=53.689998626708984
Num peaks: 26
147.112804167	0.47825766	y1/0.0ppm
310.176133167	0.63527304	y2/0.0ppm
244.12918246700002	0.3693665	b2/0.0ppm
457.244547167	0.36884114	y3/0.0ppm
331.16121046700005	0.23213232	b3/0.0ppm
588.285032167	0.3693476	y4/0.0ppm
402.198324467	0.13566644	b4/0.0ppm
716.3799951670001	0.16455053	y5/0.0ppm
530.256902467	0.17044403	b5/0.0ppm
863.448409167	0.18127248	y6/0.0ppm
690.2875511906001	0.08586949	b6/0.0ppm
1023.4790578906001	0.49676493	y7/0.0ppm
837.3559651906	0.08910593	b7/0.0ppm
1151.5376358906003	0.30190814	y8/0.0ppm
965.4509281906	0.20763695	b8/0.0ppm
1222.5747498906003	0.42865732	y9/0.0ppm
611.7910131788001	0.11796581	y9^2)/0.0ppm
1096.4914131906	0.28221452	b9/0.0ppm
548.7493448288	0.03417058	b9^2)/0.0ppm
1309.6067778906004	0.70774186	y10/0.0ppm
655.3070271788001	0.9952909	y10^2/0.0ppm
1243.5598271906001	0.41223025	b10/0.0ppm
622.2835518288	0.15525459	b10^2/0.0ppm
719.3545086788001	1.0	y11^2/0.0ppm
1406.6231561906002	0.25753102	b11/0.0ppm
703.8152163288	0.3053223	b11^2/0.0ppm
Name: SAQCFKMFYK/2
MW: 655.30702655815
Comment: Parent=655.30702655815 Collision_energy=27.0 Mods=1/3,C,Carbamidomethyl ModString=SAQCFKMFYK//Carbamidomethyl@C4/2 iRT=61.619998931884766
Num peaks: 24
147.112804167	0.6946731	y1/0.0ppm
310.176133167	0.6427423	y2/0.0ppm
159.076418467	0.45351252	b2/0.0ppm
457.244547167	0.37159422	y3/0.0ppm
287.134996467	0.25687647	b3/0.0ppm
588.285032167	0.42492226	y4/0.0ppm
447.1656451906	0.19524913	b4/0.0ppm
224.0864608288	0.0027531784	b4^2)/0.0ppm
716.3799951670001	0.30364633	y5/0.0ppm
594.2340591906	0.10590362	b5/0.0ppm
863.448409167	0.5261853	y6/0.0ppm
432.227842817	0.0022728052	y6^2)/0.0ppm
722.3290221906	0.123149425	b6/0.0ppm
1023.4790578906001	1.0	y7/0.0ppm
512.2431671788	0.20855632	y7^2)/0.0ppm
853.3695071906	0.24648741	b7/0.0ppm
427.1883918288	0.015304477	b7^2)/0.0ppm
1151.5376358906003	0.34089565	y8/0.0ppm
576.2724561788001	0.9869428	y8^2)/0.0ppm
1000.4379211905999	0.40419832	b8/0.0ppm
500.72259882879996	0.030206537	b8^2)/0.0ppm
611.7910131788001	0.5314758	y9^2)/0.0ppm
1163.5012501906	0.33762145	b9/0.0ppm
582.2542633288	0.013246357	b9^2)/0.0ppm
Name: MFYKGVITHDVSSAINRPQIGVVR/2
MW: 1344.226138900335
Comment: Parent=1344.226138900335 Collision_energy=27.0 Mods=0 ModString=MFYKGVITHDVSSAINRPQIGVVR///2 iRT=75.61000061035156
Num peaks: 42
175.118952167	0.40826952	y1/0.0ppm
274.187366167	0.018505545	y2/0.0ppm
279.11617546699995	0.020688154	b2/0.0ppm
442.17950446699996	0.020016335	b3/0.0ppm
430.277244167	0.09840617	y4/0.0ppm
570.2744674669999	0.040731333	b4/0.0ppm
543.3613081670001	0.020388566	y5/0.0ppm
627.295931467	0.098919556	b5/0.0ppm
671.4198861670001	0.011495618	y6/0.0ppm
726.3643454669999	0.24929816	b6/0.0ppm
768.4726501670001	1.0	y7/0.0ppm
839.4484094669999	0.35702413	b7/0.0ppm
940.4960884669999	0.21593648	b8/0.0ppm
1038.6166881670001	0.07053817	y9/0.0ppm
1077.5550004670001	0.27380562	b9/0.0ppm
1151.700752167	0.070010535	y10/0.0ppm
1192.5819434670002	0.4200049	b10/0.0ppm
1222.737866167	0.004071976	y11/0.0ppm
1291.6503574670003	0.12955482	b11/0.0ppm
1309.769894167	0.03521872	y12/0.0ppm
1378.6823854670004	0.18425015	b12/0.0ppm
1396.8019221670002	0.23137008	y13/0.0ppm
698.904599317	0.025061987	y13^2/0.0ppm
1465.7144134670004	0.04381231	b13/0.0ppm
1495.8703361670002	0.03328636	y14/0.0ppm
748.4388063170001	0.009060722	y14^2/0.0ppm
1536.7515274670004	0.064684235	b14/0.0ppm
1610.8972791670003	0.0514047	y15/0.0ppm
805.9522778170001	0.04168259	y15^2/0.0ppm
1649.8355914670003	0.037709028	b15/0.0ppm
874.4817338170001	0.09740758	y16^2/0.0ppm
1763.8785184670003	0.10868077	b16/0.0ppm
925.0055733170001	0.57883215	y17^2/0.0ppm
1919.9796294670002	0.11203501	b17/0.0ppm
981.547605317	0.8337372	y18^2/0.0ppm
2017.0323934670002	0.03873224	b18/0.0ppm
1059.5925443170001	0.29806796	y20^2/0.0ppm
1123.6400258170002	0.3962895	y21^2/0.0ppm
1205.1716903170002	0.08095264	y22^2/0.0ppm
1278.705897317	0.051648878	y23^2/0.0ppm
2513.333327467	0.0036417295	b23/0.0ppm
1257.1703019670001	0.01952178	b23^2/0.0ppm
Name: GVITHDVSSAINRPQIGVVR/2
MW: 1059.59254371407
Comment: Parent=1059.59254371407 Collision_energy=27.0 Mods=0 ModString=GVITHDVSSAINRPQIGVVR///2 iRT=61.93000030517578
Num peaks: 29
175.118952167	0.913943	y1/0.0ppm
274.187366167	0.057733703	y2/0.0ppm
270.181218467	0.061377972	b3/0.0ppm
430.277244167	0.18856071	y4/0.0ppm
371.228897467	0.11402836	b4/0.0ppm
543.3613081670001	0.039730646	y5/0.0ppm
508.287809467	0.21960306	b5/0.0ppm
623.314752467	0.48015466	b6/0.0ppm
768.4726501670001	1.0	y7/0.0ppm
722.3831664669999	0.2739572	b7/0.0ppm
809.4151944669999	0.1169195	b8/0.0ppm
1038.6166881670001	0.46068007	y9/0.0ppm
896.4472224669998	0.12846008	b9/0.0ppm
1151.700752167	0.22294651	y10/0.0ppm
967.4843364669998	0.34440073	b10/0.0ppm
1080.568400467	0.12998642	b11/0.0ppm
1194.611327467	0.17891775	b12/0.0ppm
1396.8019221670002	0.015482591	y13/0.0ppm
1350.7124384669999	0.5701357	b13/0.0ppm
805.9522778170001	0.062916644	y15^2/0.0ppm
1575.823780467	0.017785437	b15/0.0ppm
874.4817338170001	0.7928143	y16^2/0.0ppm
1688.907844467	0.04792764	b16/0.0ppm
925.0055733170001	0.26330167	y17^2/0.0ppm
1745.9293084669998	0.006053044	b17/0.0ppm
981.547605317	0.15004049	y18^2/0.0ppm
923.0024994669999	0.025485072	b18^2/0.0ppm
1944.066136467	0.08584538	b19/0.0ppm
972.5367064669999	0.054851666	b19^2/0.0ppm
Name: GVITHDVSSAINRPQIGVVREFLTR/2
MW: 1382.76447394912
Comment: Parent=1382.76447394912 Collision_energy=27.0 Mods=0 ModString=GVITHDVSSAINRPQIGVVREFLTR///2 iRT=95.83999633789062
Num peaks: 49
175.118952167	0.8638167	y1/0.0ppm
88.063114317	0.0019866405	y1^2)/0.0ppm
276.166631167	0.04763885	y2/0.0ppm
389.250695167	0.07581715	y3/0.0ppm
270.181218467	0.016338876	b3/0.0ppm
536.3191091670001	0.26408908	y4/0.0ppm
371.228897467	0.058221377	b4/0.0ppm
665.3617021670001	0.115835324	y5/0.0ppm
508.287809467	0.07554187	b5/0.0ppm
821.462813167	0.020361628	y6/0.0ppm
623.314752467	0.25409967	b6/0.0ppm
920.531227167	0.03976873	y7/0.0ppm
722.3831664669999	0.22692053	b7/0.0ppm
809.4151944669999	0.1278111	b8/0.0ppm
1076.621105167	0.31688285	y9/0.0ppm
896.4472224669998	0.10309987	b9/0.0ppm
1189.705169167	0.11768964	y10/0.0ppm
967.4843364669998	0.1266606	b10/0.0ppm
1080.568400467	0.1944521	b11/0.0ppm
1414.8165111669998	0.40791056	y12/0.0ppm
707.9118938169999	0.030452508	y12^2/0.0ppm
1194.611327467	0.20896111	b12/0.0ppm
785.9624493169998	0.012810923	y13^2/0.0ppm
1350.7124384669999	0.10788759	b13/0.0ppm
1684.9605491669997	0.010000968	y14/0.0ppm
842.9839128169998	0.057985976	y14^2/0.0ppm
1447.7652024669999	0.12175599	b14/0.0ppm
899.5259448169998	0.113589056	y15^2/0.0ppm
1575.823780467	0.07799084	b15/0.0ppm
935.0445018169997	0.14695993	y16^2/0.0ppm
1688.907844467	0.027344532	b16/0.0ppm
978.5605158169998	0.43997094	y17^2/0.0ppm
1745.9293084669998	0.0568444	b17/0.0ppm
1022.0765298169998	1.0	y18^2/0.0ppm
1844.997722467	0.02311983	b18/0.0ppm
923.0024994669999	0.00021949968	b18^2/0.0ppm
1071.6107368169999	0.12339942	y19^2/0.0ppm
1944.066136467	0.033266105	b19/0.0ppm
972.5367064669999	0.013006586	b19^2/0.0ppm
1129.1242083169998	0.94160783	y20^2/0.0ppm
2100.167247467	0.0113441935	b20/0.0ppm
1050.5872619670001	0.045203652	b20^2/0.0ppm
1197.6536643169998	0.5561221	y21^2/0.0ppm
1115.1085584670002	0.075057544	b21^2/0.0ppm
1248.1775038169997	0.118180774	y22^2/0.0ppm
1188.6427654670001	0.09768934	b22^2/0.0ppm
1304.7195358169997	0.11387862	y23^2/0.0ppm
1245.1847974670002	0.14067572	b23^2/0.0ppm
1295.708636967	0.12993547	b24^2/0.0ppm
Name: EFLTRNPAWR/2
MW: 645.34110356775
Comment: Parent=645.34110356775 Collision_energy=27.0 Mods=0 ModString=EFLTRNPAWR///2 iRT=53.209999084472656
Num peaks: 21
175.118952167	0.76935154	y1/0.0ppm
361.198265167	0.1688218	y2/0.0ppm
277.11828346699997	0.24763499	b2/0.0ppm
432.23537916699996	0.014466589	y3/0.0ppm
216.62132781699998	0.00044205502	y3^2)/0.0ppm
390.202347467	0.04097518	b3/0.0ppm
195.604811967	0.0005375603	b3^2)/0.0ppm
529.288143167	0.32781792	y4/0.0ppm
491.250026467	0.0076025953	b4/0.0ppm
643.331070167	0.34828836	y5/0.0ppm
647.3511374670001	0.13367064	b5/0.0ppm
400.21972881700003	0.01608391	y6^2)/0.0ppm
761.394064467	0.21873121	b6/0.0ppm
450.74356831700004	0.03370289	y7^2)/0.0ppm
858.446828467	0.0038488205	b7/0.0ppm
429.727052467	0.0076110265	b7^2)/0.0ppm
507.28560031700005	0.049905933	y8^2)/0.0ppm
929.483942467	0.35090518	b8/0.0ppm
465.245609467	0.013820253	b8^2)/0.0ppm
580.819807317	1.0	y9^2)/0.0ppm
1115.563255467	0.42840198	b9/0.0ppm
Name: EFLTRNPAWRK/2
MW: 709.38858507475
Comment: Parent=709.38858507475 Collision_energy=27.0 Mods=0 ModString=EFLTRNPAWRK///2 iRT=32.45000076293945
Num peaks: 22
147.112804167	0.35544723	y1/0.0ppm
74.060040317	0.0021681273	y1^2)/0.0ppm
303.213915167	0.054821085	y2/0.0ppm
277.11828346699997	0.18296222	b2/0.0ppm
489.293228167	0.096241206	y3/0.0ppm
390.202347467	0.03582548	b3/0.0ppm
195.604811967	0.00030638406	b3^2)/0.0ppm
491.250026467	0.015635092	b4/0.0ppm
246.128651467	0.0025798096	b4^2)/0.0ppm
657.383106167	0.3883286	y5/0.0ppm
647.3511374670001	0.1929763	b5/0.0ppm
771.426033167	0.23582867	y6/0.0ppm
761.394064467	0.2283947	b6/0.0ppm
464.26721031700004	0.011255377	y7^2)/0.0ppm
514.791049817	0.04860762	y8^2)/0.0ppm
929.483942467	0.18820582	b8/0.0ppm
571.333081817	0.048451304	y9^2)/0.0ppm
1115.563255467	0.13734892	b9/0.0ppm
558.285265967	0.045321915	b9^2)/0.0ppm
644.867288817	1.0	y10^2/0.0ppm
1271.664366467	0.16528599	b10/0.0ppm
636.335821467	0.28216794	b10^2/0.0ppm
Name: NPAWRKAVFISPYNSQNAVASK/2
MW: 1224.6427648727001
Comment: Parent=1224.6427648727001 Collision_energy=27.0 Mods=0 ModString=NPAWRKAVFISPYNSQNAVASK///2 iRT=60.43000030517578
Num peaks: 45
74.060040317	0.015270092	y1^2)/0.0ppm
234.144832167	0.12216776	y2/0.0ppm
212.10296746699998	0.1000383	b2/0.0ppm
305.181946167	0.37777168	y3/0.0ppm
283.14008146699996	0.07966278	b3/0.0ppm
404.250360167	0.25797096	y4/0.0ppm
469.219394467	0.06877873	b4/0.0ppm
475.28747416699997	0.15166083	y5/0.0ppm
625.320505467	0.20262858	b5/0.0ppm
589.330401167	0.21359445	y6/0.0ppm
753.415468467	0.14163198	b6/0.0ppm
824.452582467	0.17342411	b7/0.0ppm
804.421007167	0.09409111	y8/0.0ppm
923.5209964669999	0.2890158	b8/0.0ppm
918.4639341669999	0.13839105	y9/0.0ppm
1070.589410467	0.23726086	b9/0.0ppm
1183.673474467	0.5144873	b10/0.0ppm
1178.580027167	0.5586172	y11/0.0ppm
1270.705502467	1.0	b11/0.0ppm
635.856389467	0.005769618	b11^2/0.0ppm
1265.612055167	0.47331432	y12/0.0ppm
1378.696119167	0.08206642	y13/0.0ppm
1530.8215954670002	0.08072689	b13/0.0ppm
765.914435967	0.009161791	b13^2/0.0ppm
1525.764533167	0.11174498	y14/0.0ppm
1644.8645224670001	0.10784902	b14/0.0ppm
822.935899467	0.019460034	b14^2/0.0ppm
1624.8329471670002	0.05256313	y15/0.0ppm
1731.8965504670002	0.05835409	b15/0.0ppm
866.451913467	0.033341307	b15^2/0.0ppm
1859.9551284670003	0.054559905	b16/0.0ppm
930.4812024670001	0.08233949	b16^2/0.0ppm
1823.9650241670001	0.05994024	y17/0.0ppm
1973.9980554670003	0.02811342	b17/0.0ppm
987.5026659670001	0.15312761	b17^2/0.0ppm
990.536705817	0.020461041	y18^2/0.0ppm
2045.0351694670003	0.036120404	b18/0.0ppm
1023.0212229670001	0.37315777	b18^2/0.0ppm
1083.576362317	0.031357933	y19^2/0.0ppm
2144.103583467	0.011847941	b19/0.0ppm
1072.5554299670002	0.5958208	b19^2/0.0ppm
1119.0949193170002	0.09138671	y20^2/0.0ppm
1108.0739869670003	0.5519356	b20^2/0.0ppm
1167.6213013170002	0.28159723	y21^2/0.0ppm
1151.5900009670004	0.47102067	b21^2/0.0ppm
Name: KAVFISPYNSQNAVASK/2
MW: 912.48615034862
Comment: Parent=912.48615034862 Collision_energy=27.0 Mods=0 ModString=KAVFISPYNSQNAVASK///2 iRT=48.5099983215332
Num peaks: 47
147.112804167	0.07099702	y1/0.0ppm
129.102239467	0.260321	b1/0.0ppm
234.144832167	0.20729104	y2/0.0ppm
200.139353467	0.068590164	b2/0.0ppm
305.181946167	0.34157106	y3/0.0ppm
299.207767467	0.27019268	b3/0.0ppm
404.250360167	0.10885042	y4/0.0ppm
446.276181467	0.3893805	b4/0.0ppm
475.28747416699997	0.060162507	y5/0.0ppm
559.360245467	0.6359783	b5/0.0ppm
589.330401167	0.06142896	y6/0.0ppm
646.392273467	0.57226884	b6/0.0ppm
717.388979167	0.010374356	y7/0.0ppm
743.445037467	0.021436159	b7/0.0ppm
372.226156967	0.0018745456	b7^2)/0.0ppm
804.421007167	0.08249125	y8/0.0ppm
906.508366467	0.057462417	b8/0.0ppm
918.4639341669999	0.11575954	y9/0.0ppm
1020.5512934669999	0.04187625	b9/0.0ppm
510.77928496699997	8.448746e-05	b9^2)/0.0ppm
1081.527263167	0.034912113	y10/0.0ppm
1107.5833214670001	0.019640982	b10/0.0ppm
554.295298967	0.0045264545	b10^2/0.0ppm
1178.580027167	0.99205536	y11/0.0ppm
589.793651817	0.027165603	y11^2/0.0ppm
1235.641899467	0.035220876	b11/0.0ppm
618.324587967	0.023293035	b11^2/0.0ppm
1265.612055167	1.0	y12/0.0ppm
633.309665817	0.03145769	y12^2/0.0ppm
1349.684826467	0.041634936	b12/0.0ppm
675.3460514669999	0.041025177	b12^2/0.0ppm
1378.696119167	0.2987148	y13/0.0ppm
689.851697817	0.00020724526	y13^2/0.0ppm
1420.721940467	0.08897059	b13/0.0ppm
710.8646084669999	0.070000395	b13^2/0.0ppm
1525.764533167	0.22754884	y14/0.0ppm
763.385904817	0.0022907683	y14^2/0.0ppm
1519.790354467	0.10101747	b14/0.0ppm
760.398815467	0.06941176	b14^2/0.0ppm
1624.8329471670002	0.061340842	y15/0.0ppm
812.920111817	0.033967353	y15^2/0.0ppm
1590.827468467	0.0642874	b15/0.0ppm
795.917372467	0.029968532	b15^2/0.0ppm
1695.8700611670001	0.05072589	y16/0.0ppm
848.438668817	0.00864167	y16^2/0.0ppm
1677.859496467	0.021163465	b16/0.0ppm
839.433386467	0.031374767	b16^2/0.0ppm
Name: AVFISPYNSQNAVASK/2
MW: 848.4386688416199
Comment: Parent=848.4386688416199 Collision_energy=27.0 Mods=0 ModString=AVFISPYNSQNAVASK///2 iRT=66.88999938964844
Num peaks: 42
147.112804167	0.03276296	y1/0.0ppm
234.144832167	0.07678979	y2/0.0ppm
171.112804467	0.157541	b2/0.0ppm
305.181946167	0.14348538	y3/0.0ppm
318.181218467	0.76079273	b3/0.0ppm
404.250360167	0.054541443	y4/0.0ppm
431.265282467	0.17707944	b4/0.0ppm
216.136279467	0.00584197	b4^2)/0.0ppm
475.28747416699997	0.038124025	y5/0.0ppm
518.297310467	0.16493542	b5/0.0ppm
259.652293467	0.003278143	b5^2)/0.0ppm
589.330401167	0.055579793	y6/0.0ppm
615.350074467	0.0118410075	b6/0.0ppm
308.178675467	0.0021584867	b6^2)/0.0ppm
717.388979167	0.032511495	y7/0.0ppm
778.413403467	0.006235752	b7/0.0ppm
389.710339967	0.00073517644	b7^2)/0.0ppm
804.421007167	0.103494644	y8/0.0ppm
892.4563304669999	0.008203267	b8/0.0ppm
918.4639341669999	0.11346688	y9/0.0ppm
459.73560531699997	0.00015707462	y9^2)/0.0ppm
979.4883584669999	0.0033566991	b9/0.0ppm
1081.527263167	0.06718193	y10/0.0ppm
541.2672698169999	0.0044980515	y10^2/0.0ppm
1107.546936467	0.0018827898	b10/0.0ppm
1178.580027167	1.0	y11/0.0ppm
589.793651817	0.3635118	y11^2/0.0ppm
1221.589863467	0.0057175746	b11/0.0ppm
611.2985699669999	0.0005298182	b11^2/0.0ppm
1265.612055167	0.7461422	y12/0.0ppm
633.309665817	0.2748523	y12^2/0.0ppm
1292.626977467	0.0076684267	b12/0.0ppm
646.8171269669999	0.0005158676	b12^2/0.0ppm
1378.696119167	0.13022226	y13/0.0ppm
689.851697817	0.030572457	y13^2/0.0ppm
1391.695391467	0.0067487466	b13/0.0ppm
696.351333967	0.0012928008	b13^2/0.0ppm
1525.764533167	0.034929257	y14/0.0ppm
763.385904817	0.060896505	y14^2/0.0ppm
1462.732505467	0.003612339	b14/0.0ppm
731.869890967	0.0010296253	b14^2/0.0ppm
775.385904967	0.0006460879	b15^2/0.0ppm
Name: FNVAITRAK/2
MW: 510.30345846846
Comment: Parent=510.30345846846 Collision_energy=27.0 Mods=0 ModString=FNVAITRAK///2 iRT=28.8700008392334
Num peaks: 21
147.112804167	0.033871785	y1/0.0ppm
218.149918167	0.012080635	y2/0.0ppm
262.118617467	0.9897251	b2/0.0ppm
374.251029167	0.029142208	y3/0.0ppm
361.187031467	0.28227827	b3/0.0ppm
475.29870816700003	0.28320885	y4/0.0ppm
432.22414546699997	0.10879699	b4/0.0ppm
216.61571096699998	0.0021102373	b4^2)/0.0ppm
588.3827721670001	0.44437936	y5/0.0ppm
294.69502431700005	0.005729	y5^2)/0.0ppm
545.308209467	0.022372387	b5/0.0ppm
659.4198861670001	1.0	y6/0.0ppm
330.21358131700003	0.024326907	y6^2)/0.0ppm
758.488300167	0.4782037	y7/0.0ppm
379.747788317	0.16478153	y7^2)/0.0ppm
802.456999467	0.01223794	b7/0.0ppm
401.73213796699997	0.0013785894	b7^2)/0.0ppm
872.531227167	0.07038098	y8/0.0ppm
436.769251817	0.16443473	y8^2)/0.0ppm
873.4941134669999	0.028939102	b8/0.0ppm
437.25069496699996	0.001963085	b8^2)/0.0ppm
Name: FNVAITRAKVGILCIMSDR/2
MW: 1082.59010118592
Comment: Parent=1082.59010118592 Collision_energy=27.0 Mods=1/13,C,Carbamidomethyl ModString=FNVAITRAKVGILCIMSDR//Carbamidomethyl@C14/2 iRT=110.3499984741211
Num peaks: 36
175.118952167	1.0	y1/0.0ppm
262.118617467	0.22240546	b2/0.0ppm
377.17792316699996	0.01754755	y3/0.0ppm
361.187031467	0.11297543	b3/0.0ppm
508.21840816699995	0.08528914	y4/0.0ppm
432.22414546699997	0.07777064	b4/0.0ppm
216.61571096699998	0.0015653699	b4^2)/0.0ppm
545.308209467	0.0028958109	b5/0.0ppm
781.3331208906001	0.09441655	y6/0.0ppm
646.355888467	0.01335492	b6/0.0ppm
894.4171848906001	0.104991354	y7/0.0ppm
802.456999467	0.060157858	b7/0.0ppm
873.4941134669999	0.043854997	b8/0.0ppm
1064.5227128906001	0.29814827	y9/0.0ppm
1001.5890764669999	0.07728848	b9/0.0ppm
1163.5911268906002	0.19477545	y10/0.0ppm
1100.6574904670001	0.19469886	b10/0.0ppm
1291.6860898906002	0.09646388	y11/0.0ppm
1362.7232038906002	0.042289436	y12/0.0ppm
1270.763018467	0.069371015	b12/0.0ppm
635.8851474669999	0.0010108254	b12^2/0.0ppm
759.9157956788	0.005748573	y13^2/0.0ppm
1383.8470824669998	0.07768684	b13/0.0ppm
692.4271794669999	0.00623756	b13^2/0.0ppm
810.4396351788	0.0620814	y14^2/0.0ppm
1543.8777311906	0.033409066	b14/0.0ppm
772.4425038287999	0.00435174	b14^2/0.0ppm
1656.9617951905998	0.021749228	b15/0.0ppm
828.9845358287998	0.0029713751	b15^2/0.0ppm
902.5002241788	0.019787395	y16^2/0.0ppm
894.5047783287998	0.00518007	b16^2/0.0ppm
952.0344311788	0.022998892	y17^2/0.0ppm
938.0207923287999	0.0021307606	b17^2/0.0ppm
1009.0558946788	0.0181708	y18^2/0.0ppm
1990.0612511906	0.2821661	b18/0.0ppm
995.5342638287999	0.028888635	b18^2/0.0ppm
Name: AKVGILCIMSDR/2
MW: 681.865239925435
Comment: Parent=681.865239925435 Collision_energy=27.0 Mods=1/6,C,Carbamidomethyl ModString=AKVGILCIMSDR//Carbamidomethyl@C7/2 iRT=87.87000274658203
Num peaks: 24
175.118952167	0.13870756	y1/0.0ppm
200.139353467	0.6660226	b2/0.0ppm
377.17792316699996	0.07282945	y3/0.0ppm
299.207767467	0.32342064	b3/0.0ppm
508.21840816699995	0.12952441	y4/0.0ppm
356.229231467	0.071576655	b4/0.0ppm
178.618253967	0.0011024295	b4^2)/0.0ppm
621.302472167	0.12047913	y5/0.0ppm
469.313295467	0.23261079	b5/0.0ppm
781.3331208906001	0.42725283	y6/0.0ppm
582.397359467	0.11673418	b6/0.0ppm
894.4171848906001	0.75857204	y7/0.0ppm
447.71223067880004	0.006469525	y7^2)/0.0ppm
742.4280081906	0.041964334	b7/0.0ppm
1007.5012488906001	0.18128791	y8/0.0ppm
504.25426267880005	0.004989004	y8^2)/0.0ppm
855.5120721906001	0.034676366	b8/0.0ppm
1064.5227128906001	1.0	y9/0.0ppm
986.5525571906	0.019103512	b9/0.0ppm
1163.5911268906002	0.91628855	y10/0.0ppm
582.2992016788	0.102732815	y10^2/0.0ppm
1073.5845851906001	0.00047535065	b10/0.0ppm
646.3466831788	0.23133512	y11^2/0.0ppm
1188.6115281906002	0.019439133	b11/0.0ppm
Name: AKVGILCIMSDRDLYDK/2
MW: 999.0133607111051
Comment: Parent=999.0133607111051 Collision_energy=27.0 Mods=1/6,C,Carbamidomethyl ModString=AKVGILCIMSDRDLYDK//Carbamidomethyl@C7/2 iRT=90.20999908447266
Num peaks: 44
147.112804167	0.137979	y1/0.0ppm
262.139747167	0.38235772	y2/0.0ppm
200.139353467	0.3668822	b2/0.0ppm
425.203076167	0.3321317	y3/0.0ppm
299.207767467	0.3363222	b3/0.0ppm
538.2871401670001	0.55803585	y4/0.0ppm
356.229231467	0.15908287	b4/0.0ppm
178.618253967	0.0078083924	b4^2)/0.0ppm
653.314083167	0.11093151	y5/0.0ppm
469.313295467	0.52968913	b5/0.0ppm
809.4151941670001	0.6160832	y6/0.0ppm
582.397359467	0.26113296	b6/0.0ppm
924.442137167	0.088280275	y7/0.0ppm
742.4280081906	0.19989483	b7/0.0ppm
371.7176423288	0.0026149803	b7^2)/0.0ppm
1011.474165167	0.5609016	y8/0.0ppm
855.5120721906001	0.34751853	b8/0.0ppm
428.25967432880003	0.004019847	b8^2)/0.0ppm
1142.5146501670001	0.8391709	y9/0.0ppm
986.5525571906	0.101695225	b9/0.0ppm
1255.598714167	0.47858086	y10/0.0ppm
1073.5845851906001	0.03618037	b10/0.0ppm
1415.6293628906	0.8690907	y11/0.0ppm
708.3183196788	0.008631706	y11^2/0.0ppm
1188.6115281906002	0.25698277	b11/0.0ppm
594.8094023288	0.006146678	b11^2/0.0ppm
1528.7134268906	0.67043984	y12/0.0ppm
764.8603516787999	0.09594022	y12^2/0.0ppm
1344.7126391906002	0.09388865	b12/0.0ppm
672.8599578288	0.0047914875	b12^2/0.0ppm
1641.7974908905999	0.04148826	y13/0.0ppm
821.4023836787999	0.08442744	y13^2/0.0ppm
1459.7395821906002	0.3054377	b13/0.0ppm
730.3734293288001	0.073943645	b13^2/0.0ppm
1698.8189548905998	0.32673526	y14/0.0ppm
849.9131156787998	0.8811037	y14^2/0.0ppm
1572.8236461906001	0.17988102	b14/0.0ppm
786.9154613288	0.24349235	b14^2/0.0ppm
1797.8873688905999	0.098123826	y15/0.0ppm
899.4473226787999	1.0	y15^2/0.0ppm
1735.8869751906002	0.0510446	b15/0.0ppm
868.4471258288	0.40739092	b15^2/0.0ppm
963.4948041787999	0.14901665	y16^2/0.0ppm
925.9605973288001	0.9718451	b16^2/0.0ppm
Name: VGILCIMSDR/2
MW: 582.2992015260801
Comment: Parent=582.2992015260801 Collision_energy=27.0 Mods=1/4,C,Carbamidomethyl ModString=VGILCIMSDR//Carbamidomethyl@C5/2 iRT=110.30999755859375
Num peaks: 21
175.118952167	0.08037275	y1/0.0ppm
290.145895167	0.0249465	y2/0.0ppm
157.097154467	0.06743136	b2/0.0ppm
377.17792316699996	0.15490687	y3/0.0ppm
270.181218467	0.46094108	b3/0.0ppm
508.21840816699995	0.36922935	y4/0.0ppm
383.265282467	0.09983836	b4/0.0ppm
621.302472167	0.410895	y5/0.0ppm
311.154874317	0.0050810776	y5^2)/0.0ppm
543.2959311906001	0.07076571	b5/0.0ppm
781.3331208906001	1.0	y6/0.0ppm
391.17019867880003	0.051277027	y6^2)/0.0ppm
656.3799951906001	0.03754186	b6/0.0ppm
894.4171848906001	0.7455341	y7/0.0ppm
447.71223067880004	0.18159808	y7^2)/0.0ppm
787.4204801906001	0.017117132	b7/0.0ppm
1007.5012488906001	0.05454209	y8/0.0ppm
504.25426267880005	0.088867955	y8^2)/0.0ppm
1064.5227128906001	0.20750548	y9/0.0ppm
532.7649946788	0.018701144	y9^2)/0.0ppm
989.4794511906	0.0008554196	b9/0.0ppm
Name: VGILCIMSDRDLYDK/2
MW: 899.44732231175
Comment: Parent=899.44732231175 Collision_energy=27.0 Mods=1/4,C,Carbamidomethyl ModString=VGILCIMSDRDLYDK//Carbamidomethyl@C5/2 iRT=108.97000122070312
Num peaks: 35
147.112804167	0.46240145	y1/0.0ppm
262.139747167	0.70515877	y2/0.0ppm
425.203076167	0.4077484	y3/0.0ppm
270.181218467	0.77489835	b3/0.0ppm
538.2871401670001	0.507288	y4/0.0ppm
383.265282467	0.2541607	b4/0.0ppm
653.314083167	0.10846538	y5/0.0ppm
543.2959311906001	0.27926257	b5/0.0ppm
809.4151941670001	0.4615489	y6/0.0ppm
656.3799951906001	0.18443915	b6/0.0ppm
924.442137167	0.13062882	y7/0.0ppm
787.4204801906001	0.08917443	b7/0.0ppm
1011.474165167	0.6254819	y8/0.0ppm
874.4525081906	0.03976664	b8/0.0ppm
1142.5146501670001	0.9816818	y9/0.0ppm
571.760963317	0.0021221584	y9^2)/0.0ppm
989.4794511906	0.1369203	b9/0.0ppm
1255.598714167	0.6466042	y10/0.0ppm
628.302995317	0.023966856	y10^2/0.0ppm
1145.5805621906002	0.14519681	b10/0.0ppm
573.2939193288	0.008216743	b10^2/0.0ppm
1415.6293628906	0.8583374	y11/0.0ppm
708.3183196788	0.41295674	y11^2/0.0ppm
1260.6075051906002	0.52906513	b11/0.0ppm
630.8073908288001	0.08017198	b11^2/0.0ppm
1528.7134268906	0.250612	y12/0.0ppm
764.8603516787999	1.0	y12^2/0.0ppm
1373.6915691906001	0.394903	b12/0.0ppm
687.3494228288	0.09748837	b12^2/0.0ppm
821.4023836787999	0.3596397	y13^2/0.0ppm
1536.7548981906002	0.40318033	b13/0.0ppm
768.8810873288	0.08987595	b13^2/0.0ppm
849.9131156787998	0.5070047	y14^2/0.0ppm
1651.7818411906003	0.40234736	b14/0.0ppm
826.3945588288001	0.23897332	b14^2/0.0ppm
Name: DLYDKLQFTSLEIPR/2
MW: 919.48835868567
Comment: Parent=919.48835868567 Collision_energy=27.0 Mods=0 ModString=DLYDKLQFTSLEIPR///2 iRT=123.23999786376953
Num peaks: 33
175.118952167	0.06030668	y1/0.0ppm
272.171716167	0.4235843	y2/0.0ppm
229.118283467	0.22809954	b2/0.0ppm
385.25578016699995	0.35758656	y3/0.0ppm
392.18161246700004	0.13930875	b3/0.0ppm
514.298373167	0.17449762	y4/0.0ppm
507.20855546700005	0.25946614	b4/0.0ppm
627.382437167	0.079602435	y5/0.0ppm
635.3035184670001	0.18902995	b5/0.0ppm
714.414465167	0.3302664	y6/0.0ppm
748.3875824670001	0.5899344	b6/0.0ppm
815.462144167	0.45409057	y7/0.0ppm
876.4461604670001	0.35662112	b7/0.0ppm
962.530558167	0.79731965	y8/0.0ppm
1023.5145744670001	0.16720161	b8/0.0ppm
1090.589136167	1.0	y9/0.0ppm
1124.5622534670001	0.077853434	b9/0.0ppm
1203.673200167	0.83169687	y10/0.0ppm
1211.5942814670002	0.021854741	b10/0.0ppm
606.300778967	0.00065417856	b10^2/0.0ppm
1331.768163167	0.1675754	y11/0.0ppm
666.387719817	0.56099075	y11^2/0.0ppm
1324.678345467	0.038151342	b11/0.0ppm
662.842810967	0.00034581308	b11^2/0.0ppm
1446.795106167	0.1267006	y12/0.0ppm
723.901191317	0.31334752	y12^2/0.0ppm
1453.7209384670002	0.0915497	b12/0.0ppm
727.364107467	0.00046991557	b12^2/0.0ppm
1609.8584351670002	0.037939087	y13/0.0ppm
805.432855817	0.4764568	y13^2/0.0ppm
1566.8050024670001	0.06618434	b13/0.0ppm
861.974887817	0.30636993	y14^2/0.0ppm
1663.8577664670001	0.0011084626	b14/0.0ppm
Name: DLYDKLQFTSLEIPRR/2
MW: 997.53891419747
Comment: Parent=997.53891419747 Collision_energy=27.0 Mods=0 ModString=DLYDKLQFTSLEIPRR///2 iRT=105.87999725341797
Num peaks: 31
175.118952167	0.314751	y1/0.0ppm
229.118283467	0.049974836	b2/0.0ppm
428.272827167	0.08200014	y3/0.0ppm
392.18161246700004	0.0068243826	b3/0.0ppm
541.3568911670001	0.34573463	y4/0.0ppm
271.18208381700003	0.0031090993	y4^2)/0.0ppm
507.20855546700005	0.03865767	b4/0.0ppm
670.3994841670001	0.013007704	y5/0.0ppm
335.70338031700004	5.4100447e-06	y5^2)/0.0ppm
635.3035184670001	0.084316984	b5/0.0ppm
783.4835481670001	0.0041180365	y6/0.0ppm
748.3875824670001	0.21279699	b6/0.0ppm
870.5155761670001	0.03744094	y7/0.0ppm
876.4461604670001	0.1291021	b7/0.0ppm
971.5632551670001	0.06145029	y8/0.0ppm
1023.5145744670001	0.06000604	b8/0.0ppm
1118.6316691670002	0.10242339	y9/0.0ppm
559.819472817	0.010420768	y9^2)/0.0ppm
1124.5622534670001	0.037443496	b9/0.0ppm
1246.6902471670003	0.07853214	y10/0.0ppm
623.8487618170001	0.021283152	y10^2/0.0ppm
1211.5942814670002	0.019604612	b10/0.0ppm
1359.7743111670002	0.023122445	y11/0.0ppm
680.390793817	0.019512175	y11^2/0.0ppm
1324.678345467	0.02141014	b11/0.0ppm
744.438275317	0.8977164	y12^2/0.0ppm
1453.7209384670002	0.13360626	b12/0.0ppm
801.9517468170001	0.09104875	y13^2/0.0ppm
883.4834113170001	0.0889982	y14^2/0.0ppm
940.025443317	1.0	y15^2/0.0ppm
1819.958877467	0.0666582	b15/0.0ppm
Name: LQFTSLEIPR/2
MW: 602.3402379
Comment: Parent=602.3402379 Collision_energy=27.0 Mods=0 ModString=LQFTSLEIPR///2 iRT=104.8499984741211
Num peaks: 20
175.118952167	0.015312817	y1/0.0ppm
272.171716167	0.15206224	y2/0.0ppm
242.14991846700002	0.70187974	b2/0.0ppm
385.25578016699995	0.08516078	y3/0.0ppm
389.218332467	0.092738055	b3/0.0ppm
514.298373167	0.106352	y4/0.0ppm
490.266011467	0.022749014	b4/0.0ppm
245.636643967	0.0021366214	b4^2)/0.0ppm
627.382437167	0.0941636	y5/0.0ppm
577.298039467	0.009989766	b5/0.0ppm
289.152657967	0.0003285838	b5^2)/0.0ppm
714.414465167	0.20158449	y6/0.0ppm
690.382103467	0.008165944	b6/0.0ppm
815.462144167	0.33537817	y7/0.0ppm
819.424696467	0.010099069	b7/0.0ppm
962.530558167	1.0	y8/0.0ppm
481.768917317	0.008474182	y8^2)/0.0ppm
932.508760467	0.011527109	b8/0.0ppm
1090.589136167	0.01738246	y9/0.0ppm
545.798206317	0.032703526	y9^2)/0.0ppm
Name: LQFTSLEIPRR/2
MW: 680.3907934118
Comment: Parent=680.3907934118 Collision_energy=27.0 Mods=0 ModString=LQFTSLEIPRR///2 iRT=81.8499984741211
Num peaks: 24
175.118952167	0.7554279	y1/0.0ppm
242.14991846700002	1.0	b2/0.0ppm
428.272827167	0.33970705	y3/0.0ppm
389.218332467	0.19465947	b3/0.0ppm
541.3568911670001	0.73361087	y4/0.0ppm
271.18208381700003	0.020899368	y4^2)/0.0ppm
490.266011467	0.07780515	b4/0.0ppm
245.636643967	0.008092988	b4^2)/0.0ppm
670.3994841670001	0.15260366	y5/0.0ppm
577.298039467	0.062662296	b5/0.0ppm
289.152657967	7.377552e-05	b5^2)/0.0ppm
783.4835481670001	0.12650983	y6/0.0ppm
690.382103467	0.10511341	b6/0.0ppm
870.5155761670001	0.1774538	y7/0.0ppm
435.76142631700003	0.035374366	y7^2)/0.0ppm
819.424696467	0.20946974	b7/0.0ppm
971.5632551670001	0.2056221	y8/0.0ppm
486.28526581700004	0.106369086	y8^2)/0.0ppm
932.508760467	0.09237931	b8/0.0ppm
1118.6316691670002	0.3771352	y9/0.0ppm
559.819472817	0.540575	y9^2)/0.0ppm
1029.561524467	0.0031512638	b9/0.0ppm
623.8487618170001	0.29850462	y10^2/0.0ppm
1185.662635467	0.407783	b10/0.0ppm
Name: RNVATLQAENVTGLFK/2
MW: 880.986317525205
Comment: Parent=880.986317525205 Collision_energy=27.0 Mods=0 ModString=RNVATLQAENVTGLFK///2 iRT=90.69999694824219
Num peaks: 36
147.112804167	0.36957872	y1/0.0ppm
157.108387467	0.035404317	b1/0.0ppm
294.18121816699994	1.0	y2/0.0ppm
271.151314467	0.021020118	b2/0.0ppm
407.26528216699995	0.16454726	y3/0.0ppm
370.21972846700004	0.042023428	b3/0.0ppm
464.28674616699993	0.37237912	y4/0.0ppm
441.25684246700007	0.04330246	b4/0.0ppm
565.334425167	0.39618006	y5/0.0ppm
542.3045214670001	0.11316428	b5/0.0ppm
664.4028391669999	0.09738562	y6/0.0ppm
655.3885854670001	0.15203615	b6/0.0ppm
778.4457661669999	0.15253879	y7/0.0ppm
783.4471634670001	0.2676723	b7/0.0ppm
392.22721996700005	0.0050013987	b7^2)/0.0ppm
907.4883591669999	0.053179104	y8/0.0ppm
854.4842774670001	0.24860476	b8/0.0ppm
427.74577696700004	0.017490158	b8^2)/0.0ppm
978.5254731669999	0.13480139	y9/0.0ppm
983.5268704670001	0.3137557	b9/0.0ppm
492.26707346700005	0.06947028	b9^2)/0.0ppm
1106.584051167	0.05960649	y10/0.0ppm
1097.5697974670002	0.31121966	b10/0.0ppm
549.288536967	0.16448136	b10^2/0.0ppm
1219.668115167	0.020251244	y11/0.0ppm
1196.6382114670002	0.39428738	b11/0.0ppm
598.8227439670001	0.25565735	b11^2/0.0ppm
1320.715794167	0.010078815	y12/0.0ppm
1297.6858904670003	0.25584406	b12/0.0ppm
649.3465834670001	0.22107984	b12^2/0.0ppm
1354.7073544670002	0.2688906	b13/0.0ppm
677.857315467	0.35011056	b13^2/0.0ppm
1467.791418467	0.5919331	b14/0.0ppm
734.399347467	0.2756131	b14^2/0.0ppm
1614.8598324670002	0.1884719	b15/0.0ppm
807.933554467	0.12722811	b15^2/0.0ppm
Name: RNVATLQAENVTGLFKDCSK/2
MW: 1126.078608998895
Comment: Parent=1126.078608998895 Collision_energy=27.0 Mods=1/17,C,Carbamidomethyl ModString=RNVATLQAENVTGLFKDCSK//Carbamidomethyl@C18/2 iRT=80.83000183105469
Num peaks: 45
147.112804167	0.030711852	y1/0.0ppm
157.108387467	0.034919746	b1/0.0ppm
79.057831967	0.0037441554	b1^2)/0.0ppm
234.144832167	0.14705096	y2/0.0ppm
271.151314467	0.0055839326	b2/0.0ppm
394.1754808906	0.9564587	y3/0.0ppm
370.21972846700004	0.10639307	b3/0.0ppm
509.2024238906	1.0	y4/0.0ppm
441.25684246700007	0.045457505	b4/0.0ppm
637.2973868906	0.74604326	y5/0.0ppm
542.3045214670001	0.34145373	b5/0.0ppm
784.3658008906	0.6408854	y6/0.0ppm
655.3885854670001	0.22805332	b6/0.0ppm
897.4498648906	0.03969302	y7/0.0ppm
783.4471634670001	0.45665056	b7/0.0ppm
954.4713288906	0.3621732	y8/0.0ppm
854.4842774670001	0.2525228	b8/0.0ppm
1055.5190078906	0.47824237	y9/0.0ppm
983.5268704670001	0.3609321	b9/0.0ppm
492.26707346700005	0.0059377863	b9^2)/0.0ppm
1154.5874218906001	0.048201445	y10/0.0ppm
1097.5697974670002	0.33794832	b10/0.0ppm
549.288536967	0.01159551	b10^2/0.0ppm
1268.6303488906	0.15645777	y11/0.0ppm
1196.6382114670002	0.61937773	b11/0.0ppm
598.8227439670001	0.03178756	b11^2/0.0ppm
1397.6729418906	0.022144273	y12/0.0ppm
1297.6858904670003	0.40813825	b12/0.0ppm
649.3465834670001	0.031546168	b12^2/0.0ppm
1468.7100558906	0.25252047	y13/0.0ppm
1354.7073544670002	0.23124231	b13/0.0ppm
677.857315467	0.03498602	b13^2/0.0ppm
1596.7686338905999	0.047858667	y14/0.0ppm
1467.791418467	0.30838254	b14/0.0ppm
734.399347467	0.067204684	b14^2/0.0ppm
1614.8598324670002	0.32801417	b15/0.0ppm
807.933554467	0.15483782	b15^2/0.0ppm
1742.9547954670002	0.31128556	b16/0.0ppm
871.981035967	0.21464337	b16^2/0.0ppm
1857.9817384670002	0.4284755	b17/0.0ppm
929.4945074670001	0.6440104	b17^2/0.0ppm
2018.0123871906003	0.0014817282	b18/0.0ppm
1009.5098318288001	0.5064765	b18^2/0.0ppm
1048.0280541788	0.14348744	y19^2/0.0ppm
1053.0258458288001	0.98583305	b19^2/0.0ppm
Name: NVATLQAENVTGLFK/2
MW: 802.9357620134051
Comment: Parent=802.9357620134051 Collision_energy=27.0 Mods=0 ModString=NVATLQAENVTGLFK///2 iRT=110.88999938964844
Num peaks: 37
147.112804167	0.090237215	y1/0.0ppm
294.18121816699994	0.23859805	y2/0.0ppm
214.118617467	1.0	b2/0.0ppm
407.26528216699995	0.05181271	y3/0.0ppm
285.155731467	0.4978089	b3/0.0ppm
464.28674616699993	0.21939687	y4/0.0ppm
386.203410467	0.3929415	b4/0.0ppm
193.605343467	0.0055411863	b4^2)/0.0ppm
565.334425167	0.29667708	y5/0.0ppm
499.28747446700004	0.11924529	b5/0.0ppm
250.14737546700002	0.0031485448	b5^2)/0.0ppm
664.4028391669999	0.09474444	y6/0.0ppm
627.346052467	0.08387537	b6/0.0ppm
314.176664467	0.0037819275	b6^2)/0.0ppm
778.4457661669999	0.24249488	y7/0.0ppm
698.383166467	0.059425853	b7/0.0ppm
349.695221467	0.0015865049	b7^2)/0.0ppm
907.4883591669999	0.43015862	y8/0.0ppm
827.425759467	0.020242563	b8/0.0ppm
978.5254731669999	0.9223702	y9/0.0ppm
941.468686467	0.014685046	b9/0.0ppm
1106.584051167	0.959253	y10/0.0ppm
553.795663817	0.04574075	y10^2/0.0ppm
1040.537100467	0.026281822	b10/0.0ppm
520.772188467	0.001706475	b10^2/0.0ppm
1219.668115167	0.5168776	y11/0.0ppm
610.3376958169999	0.06892008	y11^2/0.0ppm
1141.584779467	0.010301727	b11/0.0ppm
571.296027967	9.7150725e-05	b11^2/0.0ppm
1320.715794167	0.6047314	y12/0.0ppm
660.861535317	0.019582443	y12^2/0.0ppm
1198.606243467	0.0044822893	b12/0.0ppm
599.806759967	0.0009686982	b12^2/0.0ppm
1391.752908167	0.59897834	y13/0.0ppm
696.3800923169999	0.08772324	y13^2/0.0ppm
1311.690307467	0.01336925	b13/0.0ppm
745.914299317	0.007864284	y14^2/0.0ppm
Name: NVATLQAENVTGLFKDCSK/2
MW: 1048.0280534870951
Comment: Parent=1048.0280534870951 Collision_energy=27.0 Mods=1/16,C,Carbamidomethyl ModString=NVATLQAENVTGLFKDCSK//Carbamidomethyl@C17/2 iRT=97.61000061035156
Num peaks: 42
147.112804167	0.074093655	y1/0.0ppm
234.144832167	0.11396683	y2/0.0ppm
214.118617467	0.6013917	b2/0.0ppm
394.1754808906	0.4074698	y3/0.0ppm
285.155731467	0.42349628	b3/0.0ppm
509.2024238906	0.43569008	y4/0.0ppm
386.203410467	0.53646713	b4/0.0ppm
193.605343467	0.0011276981	b4^2)/0.0ppm
637.2973868906	0.3940437	y5/0.0ppm
499.28747446700004	0.26495174	b5/0.0ppm
784.3658008906	0.5621715	y6/0.0ppm
627.346052467	0.22396505	b6/0.0ppm
897.4498648906	0.0902883	y7/0.0ppm
698.383166467	0.20451824	b7/0.0ppm
954.4713288906	0.59898376	y8/0.0ppm
827.425759467	0.13127546	b8/0.0ppm
1055.5190078906	0.8745008	y9/0.0ppm
941.468686467	0.09246093	b9/0.0ppm
1154.5874218906001	0.30476695	y10/0.0ppm
1040.537100467	0.14293341	b10/0.0ppm
1268.6303488906	0.51045036	y11/0.0ppm
1141.584779467	0.07568517	b11/0.0ppm
1397.6729418906	0.58661366	y12/0.0ppm
1198.606243467	0.028989209	b12/0.0ppm
1468.7100558906	0.89068884	y13/0.0ppm
734.8586661787999	0.050578453	y13^2/0.0ppm
1311.690307467	0.046714544	b13/0.0ppm
1596.7686338905999	0.5720672	y14/0.0ppm
798.8879551787999	0.16180182	y14^2/0.0ppm
1458.758721467	0.03481958	b14/0.0ppm
1709.8526978905998	0.16108616	y15/0.0ppm
855.4299871787998	0.2947806	y15^2/0.0ppm
1586.853684467	0.04479252	b15/0.0ppm
1810.9003768905998	0.09350815	y16/0.0ppm
905.9538266787998	0.52826196	y16^2/0.0ppm
1701.880627467	0.05053676	b16/0.0ppm
851.443951967	0.00037258407	b16^2/0.0ppm
1881.9374908905997	0.047953337	y17/0.0ppm
941.4723836787998	1.0	y17^2/0.0ppm
931.4592763288	0.008080879	b17^2/0.0ppm
991.0065906787999	0.08209509	y18^2/0.0ppm
974.9752903288	0.021523504	b18^2/0.0ppm
Name: DCSKVITGLHPTQAPTHLSVDTK/2
MW: 1253.1419375314451
Comment: Parent=1253.1419375314451 Collision_energy=27.0 Mods=1/1,C,Carbamidomethyl ModString=DCSKVITGLHPTQAPTHLSVDTK//Carbamidomethyl@C2/2 iRT=53.4900016784668
Num peaks: 57
74.060040317	0.0021426368	y1^2)/0.0ppm
248.16048316700002	0.3168002	y2/0.0ppm
276.0648681906	0.036681183	b2/0.0ppm
363.187426167	0.11188049	y3/0.0ppm
363.0968961906	0.0045946166	b3/0.0ppm
462.25584016700003	0.08342879	y4/0.0ppm
491.1918591906	0.12554753	b4/0.0ppm
549.287868167	0.23198682	y5/0.0ppm
590.2602731906	0.3525744	b5/0.0ppm
662.3719321670001	0.16401237	y6/0.0ppm
703.3443371906	0.06582837	b6/0.0ppm
352.1758068288	0.0013251415	b6^2)/0.0ppm
799.430844167	0.08761463	y7/0.0ppm
804.3920161906	0.10649375	b7/0.0ppm
402.6996463288	0.0026528307	b7^2)/0.0ppm
861.4134801906	0.079889745	b8/0.0ppm
431.2103783288	0.0062969797	b8^2)/0.0ppm
997.5312871670001	0.41611248	y9/0.0ppm
974.4975441906	0.23479398	b9/0.0ppm
487.7524103288	0.007935119	b9^2)/0.0ppm
1068.5684011670003	0.16557904	y10/0.0ppm
1111.5564561906	0.551794	b10/0.0ppm
556.2818663288	0.00744013	b10^2/0.0ppm
1196.6269791670004	0.018308414	y11/0.0ppm
604.8082483288	0.0047606137	b11^2/0.0ppm
1309.6568991906001	0.033011742	b12/0.0ppm
655.3320878288	0.0063340003	b12^2/0.0ppm
1394.7274221670004	0.5209554	y13/0.0ppm
1437.7154771906	0.121692404	b13/0.0ppm
719.3613768288	0.010437843	b13^2/0.0ppm
1531.7863341670004	0.11490004	y14/0.0ppm
1508.7525911906	0.13655306	b14/0.0ppm
754.8799338288	0.012127299	b14^2/0.0ppm
1605.8053551906	0.039298017	b15/0.0ppm
803.4063158288	0.0056703123	b15^2/0.0ppm
1701.8918621670002	0.055958338	y16/0.0ppm
1706.8530341906	0.062494557	b16/0.0ppm
853.9301553288	0.02980764	b16^2/0.0ppm
1802.9395411670002	0.07132973	y17/0.0ppm
901.9734088170001	0.031949207	y17^2/0.0ppm
1843.9119461906	0.033926643	b17/0.0ppm
922.4596113288	0.049548287	b17^2/0.0ppm
1916.0236051670001	0.066447526	y18/0.0ppm
958.515440817	0.05679828	y18^2/0.0ppm
1956.9960101906	0.013809896	b18/0.0ppm
979.0016433287999	0.093781136	b18^2/0.0ppm
2015.0920191670002	0.017617954	y19/0.0ppm
1008.049647817	0.09202484	y19^2/0.0ppm
2044.0280381906	0.008448526	b19/0.0ppm
1022.5176573287999	0.18446128	b19^2/0.0ppm
1072.0971293170003	0.043038387	y20^2/0.0ppm
1072.0518643288	0.26767254	b20^2/0.0ppm
2230.2190101670003	0.0013977246	y21/0.0ppm
1115.6131433170003	0.064278126	y21^2/0.0ppm
1129.5653358288	1.0	b21^2/0.0ppm
1195.6284676788002	0.3632781	y22^2/0.0ppm
1180.0891753288	0.21693207	b22^2/0.0ppm
Name: DCSKVITGLHPTQAPTHLSVDTKFK/2
MW: 1390.7236259949402
Comment: Parent=1390.7236259949402 Collision_energy=27.0 Mods=1/1,C,Carbamidomethyl ModString=DCSKVITGLHPTQAPTHLSVDTKFK//Carbamidomethyl@C2/2 iRT=57.27000045776367
Num peaks: 56
147.112804167	0.0058219517	y1/0.0ppm
74.060040317	0.006556862	y1^2)/0.0ppm
294.18121816699994	0.25161842	y2/0.0ppm
276.0648681906	0.11948722	b2/0.0ppm
422.27618116699995	0.12458394	y3/0.0ppm
523.323860167	0.934951	y4/0.0ppm
491.1918591906	0.22082983	b4/0.0ppm
638.350803167	0.36109358	y5/0.0ppm
590.2602731906	0.7211633	b5/0.0ppm
737.4192171669999	0.11646288	y6/0.0ppm
703.3443371906	0.11132018	b6/0.0ppm
824.4512451669999	0.5955182	y7/0.0ppm
804.3920161906	0.2524679	b7/0.0ppm
937.5353091669999	0.2498694	y8/0.0ppm
861.4134801906	0.24198139	b8/0.0ppm
1074.5942211670001	0.23814163	y9/0.0ppm
974.4975441906	0.5679006	b9/0.0ppm
487.7524103288	0.00080534787	b9^2)/0.0ppm
1111.5564561906	1.0	b10/0.0ppm
556.2818663288	0.002114107	b10^2/0.0ppm
1272.6946641670002	0.73870856	y11/0.0ppm
1208.6092201906001	0.002198049	b11/0.0ppm
604.8082483288	0.0016196711	b11^2/0.0ppm
1343.7317781670001	0.18501215	y12/0.0ppm
1309.6568991906001	0.09929727	b12/0.0ppm
655.3320878288	0.00360607	b12^2/0.0ppm
1471.7903561670003	0.004387111	y13/0.0ppm
1437.7154771906	0.29387715	b13/0.0ppm
719.3613768288	0.009997413	b13^2/0.0ppm
1508.7525911906	0.40065634	b14/0.0ppm
754.8799338288	0.016179984	b14^2/0.0ppm
1669.8907991670003	0.88663685	y15/0.0ppm
1806.9497111670003	0.10418163	y16/0.0ppm
1706.8530341906	0.071105815	b16/0.0ppm
853.9301553288	0.013828306	b16^2/0.0ppm
1843.9119461906	0.10705628	b17/0.0ppm
922.4596113288	0.01986127	b17^2/0.0ppm
1977.055239167	0.08559687	y18/0.0ppm
1956.9960101906	0.09751087	b18/0.0ppm
979.0016433287999	0.063391805	b18^2/0.0ppm
2078.1029181669996	0.052000046	y19/0.0ppm
1039.555097317	0.18728708	y19^2/0.0ppm
2044.0280381906	0.07416577	b19/0.0ppm
1022.5176573287999	0.13421263	b19^2/0.0ppm
1096.097129317	0.30339307	y20^2/0.0ppm
2143.0964521906	0.023624262	b20/0.0ppm
1072.0518643288	0.2472767	b20^2/0.0ppm
1145.631336317	0.16393872	y21^2/0.0ppm
2258.1233951905997	0.04754249	b21/0.0ppm
1129.5653358288	0.5480548	b21^2/0.0ppm
1209.678817817	0.057292767	y22^2/0.0ppm
1180.0891753288	0.29280108	b22^2/0.0ppm
1253.194831817	0.109583504	y23^2/0.0ppm
1244.1366568288	0.36808488	b23^2/0.0ppm
1333.2101561788	0.7390548	y24^2/0.0ppm
1317.6708638287998	0.72471493	b24^2/0.0ppm
Name: VITGLHPTQAPTHLSVDTK/2
MW: 1008.049646057755
Comment: Parent=1008.049646057755 Collision_energy=27.0 Mods=0 ModString=VITGLHPTQAPTHLSVDTK///2 iRT=45.08000183105469
Num peaks: 46
147.112804167	0.009797817	y1/0.0ppm
74.060040317	0.0007405466	y1^2)/0.0ppm
248.16048316700002	0.41395974	y2/0.0ppm
213.159754467	0.059536498	b2/0.0ppm
363.187426167	0.11970204	y3/0.0ppm
462.25584016700003	0.07059698	y4/0.0ppm
371.22889746699997	0.06545598	b4/0.0ppm
549.287868167	0.20375812	y5/0.0ppm
484.312961467	0.23181258	b5/0.0ppm
662.3719321670001	0.12716895	y6/0.0ppm
621.371873467	0.83721817	b6/0.0ppm
799.430844167	0.07629263	y7/0.0ppm
359.715956967	0.0022948321	b7^2)/0.0ppm
819.472316467	0.03579247	b8/0.0ppm
410.239796467	0.002512239	b8^2)/0.0ppm
997.5312871670001	0.33899924	y9/0.0ppm
947.530894467	0.142627	b9/0.0ppm
474.269085467	0.0024308988	b9^2)/0.0ppm
1068.5684011670003	0.14812241	y10/0.0ppm
1018.568008467	0.1669341	b10/0.0ppm
509.787642467	0.0036523938	b10^2/0.0ppm
1196.6269791670004	0.008322881	y11/0.0ppm
1115.620772467	0.015262839	b11/0.0ppm
558.314024467	0.0036746042	b11^2/0.0ppm
1297.6746581670004	0.02474993	y12/0.0ppm
1216.668451467	0.032212347	b12/0.0ppm
608.837863967	0.008764956	b12^2/0.0ppm
1394.7274221670004	1.0	y13/0.0ppm
697.8673493170002	0.041073807	y13^2/0.0ppm
1353.727363467	0.122885056	b13/0.0ppm
677.367319967	0.04014635	b13^2/0.0ppm
1531.7863341670004	0.085719354	y14/0.0ppm
766.3968053170001	0.36291188	y14^2/0.0ppm
1466.811427467	0.0951951	b14/0.0ppm
733.9093519669999	0.05915537	b14^2/0.0ppm
822.9388373170001	0.017608715	y15^2/0.0ppm
1553.843455467	0.039139573	b15/0.0ppm
777.425365967	0.072948955	b15^2/0.0ppm
851.449569317	0.112977475	y16^2/0.0ppm
1652.911869467	0.018003471	b16/0.0ppm
826.959572967	0.25100547	b16^2/0.0ppm
901.9734088170001	0.29113904	y17^2/0.0ppm
1767.9388124670002	0.09239674	b17/0.0ppm
884.473044467	0.9354394	b17^2/0.0ppm
958.515440817	0.029716227	y18^2/0.0ppm
934.996883967	0.22474398	b18^2/0.0ppm
Name: VITGLHPTQAPTHLSVDTKFK/2
MW: 1145.63133452125
Comment: Parent=1145.63133452125 Collision_energy=27.0 Mods=0 ModString=VITGLHPTQAPTHLSVDTKFK///2 iRT=51.779998779296875
Num peaks: 42
294.18121816699994	0.18119603	y2/0.0ppm
213.159754467	0.03532475	b2/0.0ppm
422.27618116699995	0.04877883	y3/0.0ppm
523.323860167	0.8502507	y4/0.0ppm
371.22889746699997	0.009193177	b4/0.0ppm
638.350803167	0.15180045	y5/0.0ppm
484.312961467	0.22687407	b5/0.0ppm
737.4192171669999	0.042938516	y6/0.0ppm
621.371873467	0.81701505	b6/0.0ppm
824.4512451669999	0.26806992	y7/0.0ppm
937.5353091669999	0.12525645	y8/0.0ppm
819.472316467	0.065491065	b8/0.0ppm
1074.5942211670001	0.099937014	y9/0.0ppm
947.530894467	0.22201024	b9/0.0ppm
1018.568008467	0.45359215	b10/0.0ppm
509.787642467	5.449662e-05	b10^2/0.0ppm
1272.6946641670002	0.42704603	y11/0.0ppm
1343.7317781670001	0.17547955	y12/0.0ppm
1216.668451467	0.044089	b12/0.0ppm
608.837863967	0.0031856843	b12^2/0.0ppm
1471.7903561670003	0.021844083	y13/0.0ppm
1353.727363467	0.109161146	b13/0.0ppm
677.367319967	0.015344132	b13^2/0.0ppm
1572.8380351670003	0.008265925	y14/0.0ppm
1466.811427467	0.07610614	b14/0.0ppm
733.9093519669999	0.022477167	b14^2/0.0ppm
1669.8907991670003	1.0	y15/0.0ppm
835.4490378170001	0.071357735	y15^2/0.0ppm
1553.843455467	0.07367588	b15/0.0ppm
777.425365967	0.03282052	b15^2/0.0ppm
1806.9497111670003	1.1716388e-05	y16/0.0ppm
903.9784938170001	0.30437824	y16^2/0.0ppm
1652.911869467	0.08564485	b16/0.0ppm
826.959572967	0.0656432	b16^2/0.0ppm
1767.9388124670002	0.20793854	b17/0.0ppm
884.473044467	0.13375752	b17^2/0.0ppm
989.031257817	0.22993489	y18^2/0.0ppm
934.996883967	0.12353452	b18^2/0.0ppm
1039.555097317	0.25252768	y19^2/0.0ppm
999.044365467	0.2897395	b19^2/0.0ppm
1096.097129317	0.001119137	y20^2/0.0ppm
1072.5785724670002	0.22672133	b20^2/0.0ppm
Name: FKTEGLCVDIPGIPK/2
MW: 837.45019081347
Comment: Parent=837.45019081347 Collision_energy=27.0 Mods=1/6,C,Carbamidomethyl ModString=FKTEGLCVDIPGIPK//Carbamidomethyl@C7/2 iRT=103.5199966430664
Num peaks: 33
147.112804167	0.053438216	y1/0.0ppm
244.165568167	1.0	y2/0.0ppm
276.17065346699997	0.23479977	b2/0.0ppm
357.24963216699996	0.033620328	y3/0.0ppm
377.218332467	0.07576696	b3/0.0ppm
414.27109616699994	0.017365377	y4/0.0ppm
506.260925467	0.060080282	b4/0.0ppm
511.32386016699996	0.48007664	y5/0.0ppm
563.282389467	0.021519342	b5/0.0ppm
624.407924167	0.15682766	y6/0.0ppm
676.366453467	0.0703361	b6/0.0ppm
739.434867167	0.08147221	y7/0.0ppm
836.3971021906001	0.053745925	b7/0.0ppm
838.503281167	0.07312374	y8/0.0ppm
935.4655161906	0.056925826	b8/0.0ppm
468.2363963288	0.00052190875	b8^2)/0.0ppm
998.5339298906	0.15336178	y9/0.0ppm
1050.4924591906001	0.16189474	b9/0.0ppm
525.7498678288	0.005118997	b9^2)/0.0ppm
1111.6179938906	0.06355634	y10/0.0ppm
1163.5765231906	0.32284462	b10/0.0ppm
582.2918998288	0.0028838734	b10^2/0.0ppm
1168.6394578906	0.15484895	y11/0.0ppm
630.8182818288	0.002778895	b11^2/0.0ppm
1297.6820508906	0.07211838	y12/0.0ppm
1317.6507511906	0.063504085	b12/0.0ppm
659.3290138287999	0.008444339	b12^2/0.0ppm
1398.7297298906	0.23239103	y13/0.0ppm
699.8685031788	0.013008511	y13^2/0.0ppm
1430.7348151905999	0.29910016	b13/0.0ppm
715.8710458287999	0.0071888724	b13^2/0.0ppm
763.9159846788	0.08120938	y14^2/0.0ppm
764.3974278287999	0.0029197517	b14^2/0.0ppm
Name: FKTEGLCVDIPGIPKDMTYR/2
MW: 1170.58996379416
Comment: Parent=1170.58996379416 Collision_energy=27.0 Mods=1/6,C,Carbamidomethyl ModString=FKTEGLCVDIPGIPKDMTYR//Carbamidomethyl@C7/2 iRT=100.81999969482422
Num peaks: 34
175.118952167	0.0586827	y1/0.0ppm
338.182281167	0.0042418023	y2/0.0ppm
276.17065346699997	0.04407538	b2/0.0ppm
439.229960167	0.03128217	y3/0.0ppm
377.218332467	0.022242595	b3/0.0ppm
570.270445167	0.17592904	y4/0.0ppm
506.260925467	0.018756488	b4/0.0ppm
685.297388167	0.057341628	y5/0.0ppm
563.282389467	0.02328581	b5/0.0ppm
813.392351167	0.0069322675	y6/0.0ppm
676.366453467	0.09354761	b6/0.0ppm
910.445115167	0.46875304	y7/0.0ppm
836.3971021906001	0.11443261	b7/0.0ppm
1023.529179167	0.007652556	y8/0.0ppm
935.4655161906	0.09165026	b8/0.0ppm
1080.550643167	0.046365764	y9/0.0ppm
1050.4924591906001	0.26208362	b9/0.0ppm
1177.6034071670001	1.0	y10/0.0ppm
1163.5765231906	0.49142575	b10/0.0ppm
1290.687471167	0.17253624	y11/0.0ppm
1405.714414167	0.18512262	y12/0.0ppm
1317.6507511906	0.008943054	b12/0.0ppm
1504.7828281670002	0.10341322	y13/0.0ppm
1430.7348151905999	0.15537052	b13/0.0ppm
1664.8134768906002	0.086884394	y14/0.0ppm
1777.8975408906	0.015561323	y15/0.0ppm
889.4524086788	0.0039137453	y15^2/0.0ppm
1655.8825421906	0.004893371	b15/0.0ppm
1834.9190048906	0.012641305	y16/0.0ppm
917.9631406788	0.035030253	y16^2/0.0ppm
1770.9094851906	0.0114214765	b16/0.0ppm
982.4844371788	0.058727644	y17^2/0.0ppm
1033.0082766788	0.16083555	y18^2/0.0ppm
1097.0557581788	0.013846734	y19^2/0.0ppm
Name: TEGLCVDIPGIPK/2
MW: 699.8685023499748
Comment: Parent=699.8685023499748 Collision_energy=27.0 Mods=1/4,C,Carbamidomethyl ModString=TEGLCVDIPGIPK//Carbamidomethyl@C5/2 iRT=108.68000030517578
Num peaks: 27
147.112804167	0.05625443	y1/0.0ppm
244.165568167	1.0	y2/0.0ppm
231.09754846700002	0.40987715	b2/0.0ppm
357.24963216699996	0.02557008	y3/0.0ppm
288.119012467	0.6498203	b3/0.0ppm
414.27109616699994	0.021848902	y4/0.0ppm
401.203076467	0.1777868	b4/0.0ppm
201.105176467	0.0029156439	b4^2)/0.0ppm
511.32386016699996	0.8938636	y5/0.0ppm
561.2337251906	0.072808325	b5/0.0ppm
281.1205008288	0.0016342709	b5^2)/0.0ppm
624.407924167	0.20042807	y6/0.0ppm
660.3021391906	0.05973785	b6/0.0ppm
739.434867167	0.49531078	y7/0.0ppm
775.3290821905999	0.06950213	b7/0.0ppm
838.503281167	0.43268898	y8/0.0ppm
419.755278817	0.01656801	y8^2)/0.0ppm
888.4131461906	0.12252687	b8/0.0ppm
998.5339298906	0.77321297	y9/0.0ppm
499.7706031788	0.12433877	y9^2)/0.0ppm
1111.6179938906	0.08857019	y10/0.0ppm
556.3126351788	0.023426127	y10^2/0.0ppm
1042.4873741906001	0.006578642	b10/0.0ppm
1168.6394578906	0.4039531	y11/0.0ppm
584.8233671787999	0.033799954	y11^2/0.0ppm
1155.5714381906	0.08676592	b11/0.0ppm
649.3446636788	0.014270649	y12^2/0.0ppm
Name: TEGLCVDIPGIPKDMTYR/2
MW: 1033.008275330665
Comment: Parent=1033.008275330665 Collision_energy=27.0 Mods=1/4,C,Carbamidomethyl ModString=TEGLCVDIPGIPKDMTYR//Carbamidomethyl@C5/2 iRT=106.62999725341797
Num peaks: 34
175.118952167	0.032212287	y1/0.0ppm
338.182281167	0.0058235046	y2/0.0ppm
231.09754846700002	0.013957826	b2/0.0ppm
439.229960167	0.009353908	y3/0.0ppm
288.119012467	0.090197854	b3/0.0ppm
570.270445167	0.08860102	y4/0.0ppm
401.203076467	0.061652713	b4/0.0ppm
201.105176467	0.0013078729	b4^2)/0.0ppm
685.297388167	0.030317692	y5/0.0ppm
561.2337251906	0.047600232	b5/0.0ppm
813.392351167	0.007146609	y6/0.0ppm
660.3021391906	0.05574681	b6/0.0ppm
910.445115167	0.40156806	y7/0.0ppm
775.3290821905999	0.13680634	b7/0.0ppm
1023.529179167	0.015920106	y8/0.0ppm
888.4131461906	0.18976663	b8/0.0ppm
1080.550643167	0.054778386	y9/0.0ppm
1177.6034071670001	1.0	y10/0.0ppm
589.305341817	0.041444108	y10^2/0.0ppm
1042.4873741906001	0.0014815262	b10/0.0ppm
1290.687471167	0.17106193	y11/0.0ppm
645.847373817	0.023850612	y11^2/0.0ppm
1155.5714381906	0.032256138	b11/0.0ppm
1405.714414167	0.18558306	y12/0.0ppm
703.360845317	0.023998568	y12^2/0.0ppm
1504.7828281670002	0.05885804	y13/0.0ppm
752.895052317	0.035552826	y13^2/0.0ppm
1380.7191651906	0.0011817408	b13/0.0ppm
1664.8134768906002	0.045431104	y14/0.0ppm
832.9103766788	0.06857404	y14^2/0.0ppm
1495.7461081906001	0.004762233	b14/0.0ppm
889.4524086788	0.02616552	y15^2/0.0ppm
917.9631406788	0.13154839	y16^2/0.0ppm
982.4844371788	0.005810897	y17^2/0.0ppm
Name: TEGLCVDIPGIPKDMTYRR/2
MW: 1111.0588308424649
Comment: Parent=1111.0588308424649 Collision_energy=27.0 Mods=1/4,C,Carbamidomethyl ModString=TEGLCVDIPGIPKDMTYRR//Carbamidomethyl@C5/2 iRT=92.02999877929688
Num peaks: 24
175.118952167	0.4152571	y1/0.0ppm
288.119012467	0.1273011	b3/0.0ppm
401.203076467	0.084189	b4/0.0ppm
726.371556167	0.7937312	y5/0.0ppm
561.2337251906	0.070195	b5/0.0ppm
660.3021391906	0.08837872	b6/0.0ppm
775.3290821905999	0.2848488	b7/0.0ppm
1066.546226167	0.3646572	y8/0.0ppm
533.7767513169999	0.04124876	y8^2)/0.0ppm
888.4131461906	0.3652893	b8/0.0ppm
1333.7045181669998	0.31675008	y11/0.0ppm
667.3558973169999	0.28156805	y11^2/0.0ppm
1155.5714381906	0.022885673	b11/0.0ppm
1446.7885821669997	0.024917891	y12/0.0ppm
723.8979293169998	0.34653428	y12^2/0.0ppm
781.4114008169998	0.29767895	y13^2/0.0ppm
1380.7191651906	0.01733243	b13/0.0ppm
830.9456078169999	0.05936044	y14^2/0.0ppm
1495.7461081906001	0.20905025	b14/0.0ppm
910.9609321787999	0.08534544	y15^2/0.0ppm
967.5029641787999	0.03592415	y16^2/0.0ppm
996.0136961787998	1.0	y17^2/0.0ppm
2046.9987121906001	0.032995522	b18/0.0ppm
1024.0029943288	0.007436629	b18^2/0.0ppm
Name: DMTYRRLISMMGFK/2
MW: 874.9358707171449
Comment: Parent=874.9358707171449 Collision_energy=27.0 Mods=0 ModString=DMTYRRLISMMGFK///2 iRT=121.08000183105469
Num peaks: 31
147.112804167	0.12490605	y1/0.0ppm
294.18121816699994	0.076484114	y2/0.0ppm
247.074704467	0.040692233	b2/0.0ppm
351.2026821669999	0.1697346	y3/0.0ppm
482.2431671669999	0.11080205	y4/0.0ppm
511.18571246700003	0.008824207	b4/0.0ppm
613.283652167	0.020578388	y5/0.0ppm
667.2868234670001	0.0396058	b5/0.0ppm
700.315680167	0.100158595	y6/0.0ppm
823.387934467	0.032598276	b6/0.0ppm
813.399744167	0.0194803	y7/0.0ppm
936.471998467	0.02176555	b7/0.0ppm
926.483808167	0.032298073	y8/0.0ppm
1049.5560624670002	0.02595582	b8/0.0ppm
525.281669467	0.0055685285	b8^2)/0.0ppm
1082.5849191670002	0.04358263	y9/0.0ppm
1136.5880904670003	0.033867463	b9/0.0ppm
568.7976834670001	0.020656276	b9^2)/0.0ppm
1238.6860301670001	0.008324154	y10/0.0ppm
619.846653317	0.006759378	y10^2/0.0ppm
1267.6285754670002	0.047115933	b10/0.0ppm
634.3179259670001	0.049932282	b10^2/0.0ppm
701.378317817	0.013022041	y11^2/0.0ppm
1398.6690604670002	0.027449418	b11/0.0ppm
699.8381684670001	0.071165785	b11^2/0.0ppm
751.902157317	0.061231274	y12^2/0.0ppm
1455.6905244670002	0.024123311	b12/0.0ppm
728.348900467	0.4062451	b12^2/0.0ppm
817.422399817	1.0	y13^2/0.0ppm
1602.7589384670002	0.01254795	b13/0.0ppm
801.8831074670001	0.5560381	b13^2/0.0ppm
Name: RLISMMGFK/2
MW: 541.7960977364551
Comment: Parent=541.7960977364551 Collision_energy=27.0 Mods=0 ModString=RLISMMGFK///2 iRT=78.08999633789062
Num peaks: 20
147.112804167	0.77590775	y1/0.0ppm
157.108387467	0.06570856	b1/0.0ppm
294.18121816699994	0.25713447	y2/0.0ppm
270.192451467	0.010177784	b2/0.0ppm
351.2026821669999	0.31497395	y3/0.0ppm
383.276515467	0.011795069	b3/0.0ppm
482.2431671669999	0.13021223	y4/0.0ppm
470.30854346700005	0.05417169	b4/0.0ppm
613.283652167	0.010305724	y5/0.0ppm
601.349028467	0.30254903	b5/0.0ppm
301.178152467	0.006777881	b5^2)/0.0ppm
700.315680167	0.057526316	y6/0.0ppm
732.389513467	0.39622995	b6/0.0ppm
366.698394967	0.028104998	b6^2)/0.0ppm
813.399744167	0.052200716	y7/0.0ppm
789.4109774670001	1.0	b7/0.0ppm
395.20912696700003	0.053482004	b7^2)/0.0ppm
926.483808167	0.099933796	y8/0.0ppm
936.479391467	0.9027029	b8/0.0ppm
468.743333967	0.009681727	b8^2)/0.0ppm
Name: RLISMMGFKMNYQVNGYPNMFITR/2
MW: 1456.2155455286152
Comment: Parent=1456.2155455286152 Collision_energy=27.0 Mods=0 ModString=RLISMMGFKMNYQVNGYPNMFITR///2 iRT=121.2300033569336
Num peaks: 39
175.118952167	0.52276963	y1/0.0ppm
88.063114317	0.00014033567	y1^2)/0.0ppm
157.108387467	0.013645227	b1/0.0ppm
276.166631167	0.1489948	y2/0.0ppm
270.192451467	0.0061990716	b2/0.0ppm
389.250695167	0.09726647	y3/0.0ppm
383.276515467	0.042651754	b3/0.0ppm
536.3191091670001	0.1705602	y4/0.0ppm
470.30854346700005	0.03409788	b4/0.0ppm
334.18343531700003	0.0016040475	y5^2)/0.0ppm
601.349028467	0.17857245	b5/0.0ppm
391.204898817	0.005202887	y6^2)/0.0ppm
732.389513467	0.15932427	b6/0.0ppm
878.455285167	1.0	y7/0.0ppm
789.4109774670001	0.23291677	b7/0.0ppm
1041.5186141670001	0.05940654	y8/0.0ppm
936.479391467	0.3492537	b8/0.0ppm
1098.540078167	0.08792626	y9/0.0ppm
1064.5743544670001	0.11554935	b9/0.0ppm
1212.583005167	0.23679845	y10/0.0ppm
1195.6148394670001	0.13248383	b10/0.0ppm
1311.651419167	0.17917147	y11/0.0ppm
1309.657766467	0.13861519	b11/0.0ppm
1439.7099971670002	0.123526946	y12/0.0ppm
1472.7210954670002	0.16311249	b12/0.0ppm
1602.7733261670003	0.06860653	y13/0.0ppm
1600.7796734670003	0.12356802	b13/0.0ppm
1716.8162531670002	0.055223677	y14/0.0ppm
1699.8480874670004	0.06566155	b14/0.0ppm
1847.8567381670002	0.04591108	y15/0.0ppm
1975.9517011670002	0.042815555	y16/0.0ppm
1870.9124784670003	0.032533377	b16/0.0ppm
2033.9758074670003	0.24098428	b17/0.0ppm
1017.4915419670001	0.034314334	b17^2/0.0ppm
1188.559629967	0.004877776	b20^2/0.0ppm
1321.6229588170002	0.009123983	y22^2/0.0ppm
1318.635868967	0.00028342183	b22^2/0.0ppm
1378.1649908170002	0.1439787	y23^2/0.0ppm
1369.159708467	0.034289453	b23^2/0.0ppm
Name: LISMMGFK/2
MW: 463.7455422246551
Comment: Parent=463.7455422246551 Collision_energy=27.0 Mods=0 ModString=LISMMGFK///2 iRT=96.12999725341797
Num peaks: 11
147.112804167	0.02381673	y1/0.0ppm
294.18121816699994	0.026869345	y2/0.0ppm
227.175404467	0.14166842	b2/0.0ppm
351.2026821669999	0.057637494	y3/0.0ppm
314.207432467	0.013359078	b3/0.0ppm
482.2431671669999	0.06728719	y4/0.0ppm
223.127596967	0.0005485725	b4^2)/0.0ppm
613.283652167	0.04459252	y5/0.0ppm
700.315680167	1.0	y6/0.0ppm
813.399744167	0.136201	y7/0.0ppm
407.203510317	0.0070663937	y7^2)/0.0ppm
Name: LISMMGFKMNYQVNGYPNMFITR/2
MW: 1378.164990016815
Comment: Parent=1378.164990016815 Collision_energy=27.0 Mods=0 ModString=LISMMGFKMNYQVNGYPNMFITR///2 iRT=136.00999450683594
Num peaks: 42
175.118952167	0.12214144	y1/0.0ppm
276.166631167	0.112831146	y2/0.0ppm
227.175404467	0.022683932	b2/0.0ppm
389.250695167	0.08864095	y3/0.0ppm
314.207432467	0.07267791	b3/0.0ppm
157.607354467	0.00038848544	b3^2)/0.0ppm
536.3191091670001	0.107025385	y4/0.0ppm
445.247917467	0.032799643	b4/0.0ppm
223.127596967	0.001032633	b4^2)/0.0ppm
667.3595941670001	0.032805577	y5/0.0ppm
576.288402467	0.04289324	b5/0.0ppm
781.402521167	0.008574406	y6/0.0ppm
633.309866467	0.04155212	b6/0.0ppm
878.455285167	1.0	y7/0.0ppm
780.378280467	0.06380758	b7/0.0ppm
1041.5186141670001	0.13644719	y8/0.0ppm
908.473243467	0.12140257	b8/0.0ppm
1098.540078167	0.22120224	y9/0.0ppm
1039.5137284670002	0.1296888	b9/0.0ppm
1212.583005167	0.42286178	y10/0.0ppm
1153.5566554670002	0.11700071	b10/0.0ppm
1311.651419167	0.26226696	y11/0.0ppm
1316.6199844670002	0.10679785	b11/0.0ppm
1439.7099971670002	0.1950719	y12/0.0ppm
1444.6785624670003	0.09450693	b12/0.0ppm
1602.7733261670003	0.14882796	y13/0.0ppm
1543.7469764670004	0.09685975	b13/0.0ppm
1716.8162531670002	0.1503447	y14/0.0ppm
1657.7899034670004	0.04220632	b14/0.0ppm
1847.8567381670002	0.18157837	y15/0.0ppm
1714.8113674670003	0.04001045	b15/0.0ppm
1975.9517011670002	0.07053979	y16/0.0ppm
988.4794888170001	0.097229555	y16^2/0.0ppm
1877.8746964670004	0.16321439	b16/0.0ppm
939.4409864670001	0.0013796008	b16^2/0.0ppm
2123.020115167	0.0011481795	y17/0.0ppm
1062.013695817	0.050066292	y17^2/0.0ppm
1090.524427817	0.10919955	y18^2/0.0ppm
1156.044670317	0.07089465	y19^2/0.0ppm
1221.564912817	0.06675822	y20^2/0.0ppm
1265.080926817	0.15131311	y21^2/0.0ppm
1321.6229588170002	0.014293622	y22^2/0.0ppm
Name: MNYQVNGYPNMFITR/2
MW: 924.43200660078
Comment: Parent=924.43200660078 Collision_energy=27.0 Mods=0 ModString=MNYQVNGYPNMFITR///2 iRT=100.98999786376953
Num peaks: 26
175.118952167	0.056877267	y1/0.0ppm
276.166631167	0.08431071	y2/0.0ppm
246.090688467	0.29354355	b2/0.0ppm
389.250695167	0.07196376	y3/0.0ppm
409.154017467	0.21112584	b3/0.0ppm
536.3191091670001	0.070998475	y4/0.0ppm
537.212595467	0.1756063	b4/0.0ppm
269.109935967	0.0024142081	b4^2)/0.0ppm
667.3595941670001	0.029891683	y5/0.0ppm
636.281009467	0.11973882	b5/0.0ppm
318.644142967	0.00032435104	b5^2)/0.0ppm
781.402521167	0.021406326	y6/0.0ppm
750.323936467	0.02181321	b6/0.0ppm
375.665606467	0.000578142	b6^2)/0.0ppm
878.455285167	1.0	y7/0.0ppm
807.345400467	0.018522847	b7/0.0ppm
1041.5186141670001	0.15748882	y8/0.0ppm
970.408729467	0.059152037	b8/0.0ppm
1098.540078167	0.38917372	y9/0.0ppm
1212.583005167	0.80347043	y10/0.0ppm
1311.651419167	0.38214165	y11/0.0ppm
656.329347817	0.0020235172	y11^2/0.0ppm
1439.7099971670002	0.11040232	y12/0.0ppm
720.358636817	0.00832031	y12^2/0.0ppm
1602.7733261670003	0.04418	y13/0.0ppm
801.8903013170001	0.019945655	y13^2/0.0ppm
Name: MNYQVNGYPNMFITREEAIR/2
MW: 1223.58574408147
Comment: Parent=1223.58574408147 Collision_energy=27.0 Mods=0 ModString=MNYQVNGYPNMFITREEAIR///2 iRT=94.06999969482422
Num peaks: 31
175.118952167	1.0	y1/0.0ppm
246.090688467	0.20389397	b2/0.0ppm
359.240130167	0.6564957	y3/0.0ppm
409.154017467	0.19114858	b3/0.0ppm
488.28272316700003	0.58619046	y4/0.0ppm
537.212595467	0.19822656	b4/0.0ppm
269.109935967	9.559384e-05	b4^2)/0.0ppm
617.3253161670001	0.16700387	y5/0.0ppm
636.281009467	0.14968704	b5/0.0ppm
773.426427167	0.018397575	y6/0.0ppm
750.323936467	0.072838895	b6/0.0ppm
874.4741061670001	0.046580043	y7/0.0ppm
807.345400467	0.048296127	b7/0.0ppm
987.5581701670001	0.020418456	y8/0.0ppm
970.408729467	0.3030428	b8/0.0ppm
1312.544905467	0.0022918754	b11/0.0ppm
1476.7627601670001	0.22149818	y12/0.0ppm
738.885018317	0.36693713	y12^2/0.0ppm
820.416682817	0.10538494	y13^2/0.0ppm
848.927414817	0.17187962	y14^2/0.0ppm
1673.745062467	0.032242965	b14/0.0ppm
905.948878317	0.1422899	y15^2/0.0ppm
1829.846173467	0.0113654565	b15/0.0ppm
955.483085317	0.10385774	y16^2/0.0ppm
1958.8887664669999	0.05808948	b16/0.0ppm
1019.5123743170001	0.108075194	y17^2/0.0ppm
2087.9313594669998	0.06943737	b17/0.0ppm
1101.0440388170002	0.2589403	y18^2/0.0ppm
1158.0655023170002	0.06457176	y19^2/0.0ppm
2272.052537467	0.09648407	b19/0.0ppm
1136.5299069670002	0.013932777	b19^2/0.0ppm
Name: EEAIRHVR/2
MW: 505.28051468683003
Comment: Parent=505.28051468683003 Collision_energy=27.0 Mods=0 ModString=EEAIRHVR///2 iRT=35.470001220703125
Num peaks: 15
175.118952167	1.0	y1/0.0ppm
274.187366167	0.13231933	y2/0.0ppm
259.092462467	0.112788536	b2/0.0ppm
411.24627816699996	0.33101216	y3/0.0ppm
330.129576467	0.10536502	b3/0.0ppm
567.347389167	0.008431706	y4/0.0ppm
284.177332817	0.0019652077	y4^2)/0.0ppm
443.213640467	0.016502878	b4/0.0ppm
599.3147514670001	0.13042825	b5/0.0ppm
376.237921817	0.92500687	y6^2)/0.0ppm
736.373663467	0.17663974	b6/0.0ppm
368.690469967	0.022086838	b6^2)/0.0ppm
440.759218317	0.8823337	y7^2)/0.0ppm
835.442077467	0.60843927	b7/0.0ppm
418.224676967	0.0029866144	b7^2)/0.0ppm
Name: EEAIRHVRAWIGFDVEGCHATR/2
MW: 1305.143137552365
Comment: Parent=1305.143137552365 Collision_energy=27.0 Mods=1/17,C,Carbamidomethyl ModString=EEAIRHVRAWIGFDVEGCHATR//Carbamidomethyl@C18/2 iRT=67.75
Num peaks: 40
175.118952167	0.37813932	y1/0.0ppm
88.063114317	0.009100899	y1^2)/0.0ppm
276.166631167	0.024857972	y2/0.0ppm
347.203745167	0.17445612	y3/0.0ppm
484.262657167	0.18059085	y4/0.0ppm
599.3147514670001	0.042092517	b5/0.0ppm
300.16101396700003	0.0015606452	b5^2)/0.0ppm
701.3147698906	0.7616199	y6/0.0ppm
351.1610231788	0.006081157	y6^2)/0.0ppm
736.373663467	0.08130371	b6/0.0ppm
835.442077467	0.02414365	b7/0.0ppm
929.4257768906	1.0	y8/0.0ppm
991.543188467	0.08277017	b8/0.0ppm
1044.4527198906	0.164697	y9/0.0ppm
1248.659615467	0.066963755	b10/0.0ppm
1248.5425978906	0.21616387	y11/0.0ppm
1361.743679467	0.10225336	b11/0.0ppm
1361.6266618906	0.0050274367	y12/0.0ppm
1547.7059748906	0.06465096	y13/0.0ppm
1565.833557467	0.080043465	b13/0.0ppm
1618.7430888906	0.034172717	y14/0.0ppm
1680.860500467	0.21482849	b14/0.0ppm
840.933888467	0.023290982	b14^2/0.0ppm
1774.8441998905998	0.028346162	y15/0.0ppm
1779.9289144670001	0.11084814	b15/0.0ppm
890.468095467	0.034260545	b15^2/0.0ppm
1908.971507467	0.13606507	b16/0.0ppm
954.989391967	0.09258858	b16^2/0.0ppm
1005.9894011787999	0.0084558	y17^2/0.0ppm
1965.992971467	0.05047605	b17/0.0ppm
983.5001239669999	0.06266087	b17^2/0.0ppm
1084.0399566788	0.059297897	y18^2/0.0ppm
2126.0236201905996	0.039716322	b18/0.0ppm
1063.5154483288	0.09886434	b18^2/0.0ppm
1132.0449043288	0.025357235	b19^2/0.0ppm
1176.1005456788002	0.11641546	y20^2/0.0ppm
1167.5634613288	0.008661574	b20^2/0.0ppm
1240.6218421788003	0.6460619	y21^2/0.0ppm
2435.1673251905995	0.0068517355	b21/0.0ppm
1218.0873008288	0.11729873	b21^2/0.0ppm
Name: HVRAWIGFDVEGCHATR/2
MW: 1005.9894000716749
Comment: Parent=1005.9894000716749 Collision_energy=27.0 Mods=1/12,C,Carbamidomethyl ModString=HVRAWIGFDVEGCHATR//Carbamidomethyl@C13/2 iRT=59.869998931884766
Num peaks: 35
175.118952167	0.42506877	y1/0.0ppm
276.166631167	0.04374565	y2/0.0ppm
237.13460246699998	0.07242715	b2/0.0ppm
347.203745167	0.12818643	y3/0.0ppm
393.235713467	0.060942926	b3/0.0ppm
484.262657167	0.13426244	y4/0.0ppm
464.27282746699996	0.017174343	b4/0.0ppm
650.3521404669999	0.143327	b5/0.0ppm
701.3147698906	0.4588438	y6/0.0ppm
763.4362044669999	0.11042579	b6/0.0ppm
830.3573628906	0.053481814	y7/0.0ppm
820.457668467	0.006619479	b7/0.0ppm
929.4257768906	1.0	y8/0.0ppm
967.5260824669999	0.17433207	b8/0.0ppm
1044.4527198906	0.06599981	y9/0.0ppm
1082.553025467	0.9247531	b9/0.0ppm
1248.5425978906	0.250153	y11/0.0ppm
1310.664032467	0.2625341	b11/0.0ppm
655.8356544669999	0.024265056	b11^2/0.0ppm
1361.6266618906	0.09907561	y12/0.0ppm
1367.685496467	0.01269561	b12/0.0ppm
684.3463864669999	0.0056808293	b12^2/0.0ppm
1547.7059748906	0.0563754	y13/0.0ppm
1527.7161451906	0.038965404	b13/0.0ppm
764.3617108287999	0.015232026	b13^2/0.0ppm
1618.7430888906	0.08585312	y14/0.0ppm
809.8751826787999	0.0065748626	y14^2/0.0ppm
1664.7750571906	0.07540389	b14/0.0ppm
832.8911668287999	0.06565378	b14^2/0.0ppm
887.9257381787999	0.13722807	y15^2/0.0ppm
1735.8121711905999	0.0023325863	b15/0.0ppm
868.4097238287999	0.053695347	b15^2/0.0ppm
937.4599451787999	0.12836574	y16^2/0.0ppm
1836.8598501906	0.09298474	b16/0.0ppm
918.9335633287999	0.083974704	b16^2/0.0ppm
Name: AWIGFDVEGCHATR/2
MW: 809.8751816741549
Comment: Parent=809.8751816741549 Collision_energy=27.0 Mods=1/9,C,Carbamidomethyl ModString=AWIGFDVEGCHATR//Carbamidomethyl@C10/2 iRT=84.47000122070312
Num peaks: 34
175.118952167	0.07033695	y1/0.0ppm
276.166631167	0.058069266	y2/0.0ppm
258.12370346700004	1.0	b2/0.0ppm
347.203745167	0.073666945	y3/0.0ppm
371.20776746700005	0.14084888	b3/0.0ppm
484.262657167	0.08981215	y4/0.0ppm
428.22923146700003	0.115493745	b4/0.0ppm
214.61825396700002	0.0061087385	b4^2)/0.0ppm
644.2933058906	0.04628162	y5/0.0ppm
575.297645467	0.04638821	b5/0.0ppm
288.152460967	0.0022769917	b5^2)/0.0ppm
701.3147698906	0.3198399	y6/0.0ppm
690.324588467	0.05305057	b6/0.0ppm
345.665932467	0.0014824723	b6^2)/0.0ppm
830.3573628906	0.36013213	y7/0.0ppm
415.6823196788	0.0009887029	y7^2)/0.0ppm
789.393002467	0.03510753	b7/0.0ppm
929.4257768906	0.29475245	y8/0.0ppm
465.2165266788	0.009154639	y8^2)/0.0ppm
918.435595467	0.023408528	b8/0.0ppm
1044.4527198906	0.45074913	y9/0.0ppm
522.7299981788	0.04117983	y9^2)/0.0ppm
975.457059467	0.005055283	b9/0.0ppm
1191.5211338906001	0.19932155	y10/0.0ppm
596.2642051788	0.076970376	y10^2/0.0ppm
1135.4877081906002	0.011477346	b10/0.0ppm
1248.5425978906	0.87850356	y11/0.0ppm
624.7749371788	0.3757918	y11^2/0.0ppm
1272.5466201906002	0.0155233815	b11/0.0ppm
1361.6266618906	0.25868908	y12/0.0ppm
681.3169691787999	0.7336725	y12^2/0.0ppm
1343.5837341906001	0.014726031	b12/0.0ppm
774.3566256787999	0.098272994	y13^2/0.0ppm
1444.6314131906001	0.019231478	b13/0.0ppm
Name: VSAKPPPGDQFK/2
MW: 635.843144728215
Comment: Parent=635.843144728215 Collision_energy=27.0 Mods=0 ModString=VSAKPPPGDQFK///2 iRT=7.610000133514404
Num peaks: 32
147.112804167	0.029054178	y1/0.0ppm
50.541483467	0.00037593732	b1^2)/0.0ppm
294.18121816699994	0.01769349	y2/0.0ppm
187.10771846699998	0.029391177	b2/0.0ppm
422.23979616699995	0.014548451	y3/0.0ppm
258.144832467	0.029140212	b3/0.0ppm
129.576054467	0.00023338235	b3^2)/0.0ppm
537.266739167	0.0032325669	y4/0.0ppm
386.239795467	0.14432299	b4/0.0ppm
594.288203167	0.0045239306	y5/0.0ppm
483.29255946700005	0.045292147	b5/0.0ppm
691.340967167	0.056591053	y6/0.0ppm
346.174121817	0.000613585	y6^2)/0.0ppm
580.3453234670001	0.010194116	b6/0.0ppm
788.393731167	0.12366797	y7/0.0ppm
394.700503817	0.011160061	y7^2)/0.0ppm
677.3980874670001	0.0026024675	b7/0.0ppm
885.4464951670001	1.0	y8/0.0ppm
443.22688581700004	0.10936995	y8^2)/0.0ppm
734.4195514670001	0.0020691862	b8/0.0ppm
1013.5414581670001	0.020614661	y9/0.0ppm
507.27436731700004	0.06784282	y9^2)/0.0ppm
849.4464944670001	0.026166517	b9/0.0ppm
425.22688546700005	0.0027758805	b9^2)/0.0ppm
1084.5785721670002	0.010431048	y10/0.0ppm
542.792924317	0.039173044	y10^2/0.0ppm
977.5050724670001	0.024533411	b10/0.0ppm
489.25617446700005	0.0053001205	b10^2/0.0ppm
1171.6106001670003	0.00061400555	y11/0.0ppm
586.3089383170001	0.05671359	y11^2/0.0ppm
1124.5734864670003	0.013375778	b11/0.0ppm
562.7903814670001	0.0018086807	b11^2/0.0ppm
Name: VSAKPPPGDQFKHLIPLMYK/2
MW: 1133.62446677733
Comment: Parent=1133.62446677733 Collision_energy=27.0 Mods=0 ModString=VSAKPPPGDQFKHLIPLMYK///2 iRT=86.66000366210938
Num peaks: 42
147.112804167	0.030086376	y1/0.0ppm
310.176133167	0.11752773	y2/0.0ppm
187.10771846699998	0.030972173	b2/0.0ppm
441.216618167	0.123091534	y3/0.0ppm
258.144832467	0.0105113825	b3/0.0ppm
386.239795467	0.2626851	b4/0.0ppm
651.353446167	0.82674617	y5/0.0ppm
483.29255946700005	0.2301686	b5/0.0ppm
764.437510167	0.06561356	y6/0.0ppm
580.3453234670001	0.042155392	b6/0.0ppm
877.521574167	0.04297614	y7/0.0ppm
677.3980874670001	0.055085137	b7/0.0ppm
1014.580486167	0.10042036	y8/0.0ppm
734.4195514670001	0.022434516	b8/0.0ppm
1142.6754491670001	0.024495756	y9/0.0ppm
849.4464944670001	0.04019667	b9/0.0ppm
1289.7438631670002	0.01979935	y10/0.0ppm
977.5050724670001	0.026510807	b10/0.0ppm
1417.802441167	0.00983883	y11/0.0ppm
1124.5734864670003	0.02652599	b11/0.0ppm
1532.8293841670002	0.026576212	y12/0.0ppm
1252.6684494670003	0.059627693	b12/0.0ppm
1589.850848167	0.015863946	y13/0.0ppm
1389.7273614670003	0.03623495	b13/0.0ppm
1686.9036121670001	0.11843295	y14/0.0ppm
843.955444317	0.021015573	y14^2/0.0ppm
1502.8114254670002	0.050342865	b14/0.0ppm
751.909350967	0.000794858	b14^2/0.0ppm
1783.9563761670001	0.09174009	y15/0.0ppm
892.481826317	0.05516278	y15^2/0.0ppm
1615.895489467	0.32659462	b15/0.0ppm
808.451382967	0.03130312	b15^2/0.0ppm
1881.0091401670002	0.32899207	y16/0.0ppm
941.008208317	1.0	y16^2/0.0ppm
1712.948253467	0.015835602	b16/0.0ppm
856.977764967	0.037969936	b16^2/0.0ppm
1005.055689817	0.07047902	y17^2/0.0ppm
913.5197969669999	0.058288872	b17^2/0.0ppm
1040.5742468170001	0.047045935	y18^2/0.0ppm
979.0400394669999	0.09286323	b18^2/0.0ppm
1084.0902608170002	0.080291815	y19^2/0.0ppm
1060.571703967	0.18579902	b19^2/0.0ppm
Name: HLIPLMYK/2
MW: 507.793880857735
Comment: Parent=507.793880857735 Collision_energy=27.0 Mods=0 ModString=HLIPLMYK///2 iRT=73.91999816894531
Num peaks: 18
147.112804167	0.31914553	y1/0.0ppm
138.066188467	0.06456147	b1/0.0ppm
69.536732467	0.0019359672	b1^2)/0.0ppm
310.176133167	0.44323725	y2/0.0ppm
251.15025246699997	1.0	b2/0.0ppm
441.216618167	0.1562615	y3/0.0ppm
364.234316467	0.4132316	b3/0.0ppm
554.300682167	0.01833254	y4/0.0ppm
461.287080467	0.023214554	b4/0.0ppm
231.147178467	0.024193777	b4^2)/0.0ppm
651.353446167	0.72125834	y5/0.0ppm
574.371144467	0.27440038	b5/0.0ppm
287.689210467	0.019120626	b5^2)/0.0ppm
764.437510167	0.9053256	y6/0.0ppm
705.411629467	0.44806236	b6/0.0ppm
353.209452967	0.017407302	b6^2)/0.0ppm
877.521574167	0.46362206	y7/0.0ppm
868.474958467	0.15458761	b7/0.0ppm
Name: HLIPLMYKGLPWNVVR/2
MW: 968.5531162512999
Comment: Parent=968.5531162512999 Collision_energy=27.0 Mods=0 ModString=HLIPLMYKGLPWNVVR///2 iRT=119.75
Num peaks: 31
175.118952167	0.07772849	y1/0.0ppm
138.066188467	0.0064684823	b1/0.0ppm
274.187366167	0.012409819	y2/0.0ppm
251.15025246699997	0.7024075	b2/0.0ppm
364.234316467	0.9657022	b3/0.0ppm
244.15299181700001	0.0013818443	y4^2)/0.0ppm
461.287080467	0.003195897	b4/0.0ppm
231.147178467	0.0024812005	b4^2)/0.0ppm
574.371144467	0.035816938	b5/0.0ppm
287.689210467	0.0003409828	b5^2)/0.0ppm
770.4307841670001	0.19473681	y6/0.0ppm
705.411629467	0.09250923	b6/0.0ppm
883.5148481670001	0.019241437	y7/0.0ppm
868.474958467	0.09681056	b7/0.0ppm
940.5363121670001	0.36993998	y8/0.0ppm
996.569921467	0.061736453	b8/0.0ppm
1068.6312751670002	0.16100714	y9/0.0ppm
1053.591385467	0.04382632	b9/0.0ppm
1231.6946041670003	0.20078115	y10/0.0ppm
1166.675449467	0.09327313	b10/0.0ppm
1362.7350891670003	0.08693967	y11/0.0ppm
681.8711828170001	0.0037753533	y11^2/0.0ppm
1475.8191531670002	0.033425245	y12/0.0ppm
738.413214817	0.00056963885	y12^2/0.0ppm
1449.807526467	0.00032770218	b12/0.0ppm
1572.8719171670002	1.0	y13/0.0ppm
786.939596817	0.5116958	y13^2/0.0ppm
1685.9559811670001	0.08454282	y14/0.0ppm
843.481628817	0.4716911	y14^2/0.0ppm
900.023660817	0.036345985	y15^2/0.0ppm
881.4972789669999	0.0067030005	b15^2/0.0ppm
Name: HLIPLMYKGLPWNVVRIK/2
MW: 1089.142629746865
Comment: Parent=1089.142629746865 Collision_energy=27.0 Mods=0 ModString=HLIPLMYKGLPWNVVRIK///2 iRT=116.31999969482422
Num peaks: 34
147.112804167	0.03605754	y1/0.0ppm
251.15025246699997	0.3797038	b2/0.0ppm
416.297979167	0.028157977	y3/0.0ppm
364.234316467	0.7599111	b3/0.0ppm
515.3663931670001	0.13861932	y4/0.0ppm
258.18683481700003	0.004758836	y4^2)/0.0ppm
461.287080467	0.028129185	b4/0.0ppm
231.147178467	0.002926561	b4^2)/0.0ppm
614.434807167	0.021163544	y5/0.0ppm
307.721041817	0.0037334252	y5^2)/0.0ppm
574.371144467	0.07356073	b5/0.0ppm
728.477734167	0.01857925	y6/0.0ppm
705.411629467	0.12095693	b6/0.0ppm
868.474958467	0.18082374	b7/0.0ppm
1011.609811167	0.37822297	y8/0.0ppm
996.569921467	0.08145941	b8/0.0ppm
1124.693875167	0.053772535	y9/0.0ppm
1053.591385467	0.159613	b9/0.0ppm
1181.715339167	0.42157122	y10/0.0ppm
1166.675449467	0.18462074	b10/0.0ppm
1309.810302167	0.14276734	y11/0.0ppm
1472.873631167	0.1621005	y12/0.0ppm
1449.807526467	0.0099991355	b12/0.0ppm
1603.914116167	0.07901202	y13/0.0ppm
1716.9981801669999	0.014137794	y14/0.0ppm
1662.918867467	0.028184034	b14/0.0ppm
1814.050944167	0.36261606	y15/0.0ppm
907.5291103169999	1.0	y15^2/0.0ppm
881.4972789669999	0.010014667	b15^2/0.0ppm
1927.1350081669998	0.001385827	y16/0.0ppm
964.0711423169998	0.4652143	y16^2/0.0ppm
959.5478344669999	0.064803585	b16^2/0.0ppm
1020.6131743169998	0.028729884	y17^2/0.0ppm
1016.0898664669999	0.13007586	b17^2/0.0ppm
Name: GLPWNVVR/2
MW: 470.771794202185
Comment: Parent=470.771794202185 Collision_energy=27.0 Mods=0 ModString=GLPWNVVR///2 iRT=90.94999694824219
Num peaks: 12
175.118952167	0.019319544	y1/0.0ppm
29.518008467	0.00021328055	b1^2)/0.0ppm
274.187366167	0.00807763	y2/0.0ppm
171.112804467	0.039531548	b2/0.0ppm
373.255780167	0.0149364555	y3/0.0ppm
268.16556846699996	0.0033789636	b3/0.0ppm
487.29870716700003	0.14229766	y4/0.0ppm
454.24488146699997	0.0015053154	b4/0.0ppm
673.378020167	0.12809813	y5/0.0ppm
770.4307841670001	0.21132974	y6/0.0ppm
385.71903031700003	1.0	y6^2)/0.0ppm
442.26106231700004	0.001982857	y7^2)/0.0ppm
Name: GLPWNVVRIK/2
MW: 591.36130769775
Comment: Parent=591.36130769775 Collision_energy=27.0 Mods=0 ModString=GLPWNVVRIK///2 iRT=91.62999725341797
Num peaks: 25
147.112804167	0.012587731	y1/0.0ppm
74.060040317	0.0004558615	y1^2)/0.0ppm
260.196868167	0.005622583	y2/0.0ppm
171.112804467	0.019203717	b2/0.0ppm
416.297979167	0.013702947	y3/0.0ppm
208.652627817	0.0030245893	y3^2)/0.0ppm
268.16556846699996	0.012030595	b3/0.0ppm
515.3663931670001	0.031167995	y4/0.0ppm
258.18683481700003	0.0018731484	y4^2)/0.0ppm
454.24488146699997	0.0067963074	b4/0.0ppm
614.434807167	0.030722592	y5/0.0ppm
568.287808467	0.007266731	b5/0.0ppm
728.477734167	0.084202625	y6/0.0ppm
364.742505317	0.0011476295	y6^2)/0.0ppm
667.356222467	0.0052794865	b6/0.0ppm
914.557047167	0.03670946	y7/0.0ppm
457.782161817	0.008504097	y7^2)/0.0ppm
766.4246364669999	0.0020813928	b7/0.0ppm
1011.609811167	0.06186869	y8/0.0ppm
506.308543817	1.0	y8^2)/0.0ppm
922.5257474669999	0.0060639097	b8/0.0ppm
461.76651196699993	0.002558899	b8^2)/0.0ppm
562.8505758169999	0.008575973	y9^2)/0.0ppm
1035.6098114669999	0.009615797	b9/0.0ppm
518.3085439669999	0.005620902	b9^2)/0.0ppm
Name: GLPWNVVRIKIVQMLSDTLK/2
MW: 1155.67194828433
Comment: Parent=1155.67194828433 Collision_energy=27.0 Mods=0 ModString=GLPWNVVRIKIVQMLSDTLK///2 iRT=165.3699951171875
Num peaks: 39
147.112804167	0.054677658	y1/0.0ppm
74.060040317	0.0067800693	y1^2)/0.0ppm
260.196868167	0.034199264	y2/0.0ppm
361.244547167	0.32086024	y3/0.0ppm
476.271490167	0.08585682	y4/0.0ppm
454.24488146699997	0.009207594	b4/0.0ppm
563.3035181670001	0.28101006	y5/0.0ppm
568.287808467	0.013090339	b5/0.0ppm
676.3875821670001	0.09527462	y6/0.0ppm
338.69742931700006	0.0031512447	y6^2)/0.0ppm
667.356222467	0.043880057	b6/0.0ppm
807.4280671670001	0.09855531	y7/0.0ppm
404.21767181700005	0.0042995163	y7^2)/0.0ppm
766.4246364669999	0.05773654	b7/0.0ppm
935.4866451670001	0.08779563	y8/0.0ppm
922.5257474669999	0.03444804	b8/0.0ppm
1034.555059167	0.1033579	y9/0.0ppm
1035.6098114669999	0.06361101	b9/0.0ppm
1147.6391231670002	0.093822956	y10/0.0ppm
1163.7047744669999	0.14454721	b10/0.0ppm
1275.7340861670002	0.027335156	y11/0.0ppm
1276.7888384669998	0.102685645	b11/0.0ppm
1375.8572524669999	0.08122056	b12/0.0ppm
688.4322644669999	0.0032390722	b12^2/0.0ppm
1503.9158304669998	0.070351824	b13/0.0ppm
752.4615534669998	0.015954548	b13^2/0.0ppm
822.497475817	0.029093048	y14^2/0.0ppm
1634.9563154669997	0.07391967	b14/0.0ppm
817.9817959669998	0.036076438	b14^2/0.0ppm
1748.0403794669996	0.06432213	b15/0.0ppm
874.5238279669998	0.08710394	b15^2/0.0ppm
929.053146317	0.11186036	y16^2/0.0ppm
1835.0724074669997	0.011285046	b16/0.0ppm
918.0398419669998	0.0752268	b16^2/0.0ppm
1950.0993504669998	0.072259314	b17/0.0ppm
975.5533134669998	0.3611368	b17^2/0.0ppm
1070.6191848170001	1.0	y18^2/0.0ppm
1026.0771529669998	0.23310736	b18^2/0.0ppm
1082.619184967	0.61663854	b19^2/0.0ppm
Name: IKIVQMLSDTLK/2
MW: 694.912712890765
Comment: Parent=694.912712890765 Collision_energy=27.0 Mods=0 ModString=IKIVQMLSDTLK///2 iRT=105.2699966430664
Num peaks: 25
147.112804167	0.11172485	y1/0.0ppm
260.196868167	0.04919915	y2/0.0ppm
242.18630346700002	0.5738518	b2/0.0ppm
361.244547167	0.118488885	y3/0.0ppm
355.270367467	0.35225612	b3/0.0ppm
476.271490167	0.04481475	y4/0.0ppm
454.33878146700005	0.1156822	b4/0.0ppm
563.3035181670001	0.1498541	y5/0.0ppm
582.397359467	0.06504592	b5/0.0ppm
676.3875821670001	0.14922558	y6/0.0ppm
713.437844467	0.06552717	b6/0.0ppm
807.4280671670001	0.28997856	y7/0.0ppm
826.521908467	0.055719852	b7/0.0ppm
935.4866451670001	0.39412162	y8/0.0ppm
913.553936467	0.011849743	b8/0.0ppm
1034.555059167	0.71317226	y9/0.0ppm
1028.5808794670002	0.07329554	b9/0.0ppm
514.794077967	0.00543182	b9^2)/0.0ppm
1147.6391231670002	1.0	y10/0.0ppm
574.323199817	0.010812243	y10^2/0.0ppm
1129.6285584670002	0.057092246	b10/0.0ppm
565.317917467	0.011259537	b10^2/0.0ppm
638.370681317	0.48340708	y11^2/0.0ppm
1242.712622467	0.057636376	b11/0.0ppm
621.859949467	0.005156908	b11^2/0.0ppm
Name: IKIVQMLSDTLKNLSDR/2
MW: 987.5562498257499
Comment: Parent=987.5562498257499 Collision_energy=27.0 Mods=0 ModString=IKIVQMLSDTLKNLSDR///2 iRT=139.85000610351562
Num peaks: 34
175.118952167	0.48406222	y1/0.0ppm
290.145895167	0.034838926	y2/0.0ppm
242.18630346700002	0.3350329	b2/0.0ppm
377.17792316699996	0.2279819	y3/0.0ppm
355.270367467	0.4012314	b3/0.0ppm
490.261987167	0.11664993	y4/0.0ppm
454.33878146700005	0.2411485	b4/0.0ppm
604.304914167	0.34340796	y5/0.0ppm
582.397359467	0.2549093	b5/0.0ppm
732.399877167	0.27634084	y6/0.0ppm
713.437844467	0.36679533	b6/0.0ppm
845.483941167	0.110452674	y7/0.0ppm
826.521908467	0.3006116	b7/0.0ppm
946.531620167	0.6303244	y8/0.0ppm
913.553936467	0.06361685	b8/0.0ppm
1061.558563167	0.20706905	y9/0.0ppm
1028.5808794670002	0.21859454	b9/0.0ppm
1148.5905911670002	1.0	y10/0.0ppm
1129.6285584670002	0.05248616	b10/0.0ppm
1261.674655167	0.6757215	y11/0.0ppm
1242.712622467	0.10119109	b11/0.0ppm
1392.715140167	0.6996494	y12/0.0ppm
1370.807585467	0.10202047	b12/0.0ppm
1520.7737181670002	0.4558901	y13/0.0ppm
760.890497317	0.07226529	y13^2/0.0ppm
1484.850512467	0.017366102	b13/0.0ppm
1619.8421321670003	0.24703625	y14/0.0ppm
810.4247043170001	0.63492405	y14^2/0.0ppm
1597.934576467	0.038133573	b14/0.0ppm
1732.9261961670002	0.111057825	y15/0.0ppm
866.966736317	0.88055265	y15^2/0.0ppm
931.014217817	0.3575075	y16^2/0.0ppm
1799.993547467	0.06747532	b16/0.0ppm
900.500411967	0.02147832	b16^2/0.0ppm
Name: IVQMLSDTLK/2
MW: 574.3231993951999
Comment: Parent=574.3231993951999 Collision_energy=27.0 Mods=0 ModString=IVQMLSDTLK///2 iRT=80.62999725341797
Num peaks: 22
147.112804167	0.053022936	y1/0.0ppm
260.196868167	0.026322605	y2/0.0ppm
213.159754467	0.47548074	b2/0.0ppm
361.244547167	0.06847279	y3/0.0ppm
341.218332467	0.33139017	b3/0.0ppm
476.271490167	0.07866628	y4/0.0ppm
472.258817467	0.067112535	b4/0.0ppm
236.63304696699998	0.0023259039	b4^2)/0.0ppm
563.3035181670001	0.3698163	y5/0.0ppm
585.342881467	0.028207304	b5/0.0ppm
293.175078967	0.00018109157	b5^2)/0.0ppm
676.3875821670001	0.35512814	y6/0.0ppm
338.69742931700006	0.021081757	y6^2)/0.0ppm
672.374909467	0.0055538635	b6/0.0ppm
807.4280671670001	0.62572473	y7/0.0ppm
787.4018524669999	0.0045392876	b7/0.0ppm
935.4866451670001	1.0	y8/0.0ppm
468.24696081700006	0.23943003	y8^2)/0.0ppm
888.4495314669999	0.0027983757	b8/0.0ppm
1034.555059167	0.14048138	y9/0.0ppm
517.781167817	0.095295615	y9^2)/0.0ppm
1001.5335954669999	0.00063737837	b9/0.0ppm
Name: IVQMLSDTLKNLSDR/2
MW: 866.966736330185
Comment: Parent=866.966736330185 Collision_energy=27.0 Mods=0 ModString=IVQMLSDTLKNLSDR///2 iRT=104.80999755859375
Num peaks: 32
175.118952167	0.2973788	y1/0.0ppm
290.145895167	0.034323048	y2/0.0ppm
213.159754467	0.1670474	b2/0.0ppm
377.17792316699996	0.1545497	y3/0.0ppm
341.218332467	0.7916618	b3/0.0ppm
490.261987167	0.098626345	y4/0.0ppm
472.258817467	0.3791155	b4/0.0ppm
604.304914167	0.29827446	y5/0.0ppm
585.342881467	0.22095028	b5/0.0ppm
732.399877167	0.25993687	y6/0.0ppm
672.374909467	0.05162728	b6/0.0ppm
845.483941167	0.14986472	y7/0.0ppm
787.4018524669999	0.08642793	b7/0.0ppm
946.531620167	0.37026387	y8/0.0ppm
888.4495314669999	0.05201291	b8/0.0ppm
1061.558563167	0.30600047	y9/0.0ppm
1001.5335954669999	0.05119499	b9/0.0ppm
1148.5905911670002	0.9586665	y10/0.0ppm
574.798933817	0.053299785	y10^2/0.0ppm
1129.6285584670002	0.06688827	b10/0.0ppm
1261.674655167	0.53434277	y11/0.0ppm
631.340965817	0.10742527	y11^2/0.0ppm
1243.6714854670001	0.036009453	b11/0.0ppm
1392.715140167	0.3647465	y12/0.0ppm
696.861208317	0.29992124	y12^2/0.0ppm
1356.755549467	0.050095297	b12/0.0ppm
1520.7737181670002	0.11152955	y13/0.0ppm
760.890497317	1.0	y13^2/0.0ppm
1443.7875774670001	0.010725585	b13/0.0ppm
810.4247043170001	0.35917366	y14^2/0.0ppm
1558.8145204670002	0.085162535	b14/0.0ppm
779.910898467	0.0013522251	b14^2/0.0ppm
Name: CLAVHECFVK/2
MW: 631.8046510445149
Comment: Parent=631.8046510445149 Collision_energy=27.0 Mods=2/0,C,Carbamidomethyl/6,C,Carbamidomethyl ModString=CLAVHECFVK//Carbamidomethyl@C1; Carbamidomethyl@C7/2 iRT=41.63999938964844
Num peaks: 26
147.112804167	0.392367	y1/0.0ppm
161.0379251906	0.0006948823	b1/0.0ppm
246.18121816700003	0.13310683	y2/0.0ppm
274.1219891906	0.56138104	b2/0.0ppm
393.249632167	0.057661	y3/0.0ppm
345.15910319060004	0.84523106	b3/0.0ppm
553.2802808906	0.17569262	y4/0.0ppm
444.22751719060005	0.1541907	b4/0.0ppm
222.61739682880003	0.0022077234	b4^2)/0.0ppm
682.3228738906	0.2837343	y5/0.0ppm
581.2864291906001	0.11408273	b5/0.0ppm
819.3817858906	0.88414896	y6/0.0ppm
410.1945311788	0.12604485	y6^2)/0.0ppm
710.3290221906001	0.0949308	b6/0.0ppm
355.66814932880004	0.005573033	b6^2)/0.0ppm
918.4501998906	0.4597464	y7/0.0ppm
459.7287381788	0.062268894	y7^2)/0.0ppm
870.3596709142001	0.098031476	b7/0.0ppm
435.68347369060007	0.044670977	b7^2)/0.0ppm
989.4873138905999	1.0	y8/0.0ppm
495.24729517879996	0.33346644	y8^2)/0.0ppm
1017.4280849142001	0.21989848	b8/0.0ppm
509.21768069060005	0.07266026	b8^2)/0.0ppm
551.7893271787999	0.13074136	y9^2)/0.0ppm
1116.4964989142002	0.24597397	b9/0.0ppm
558.7518876906	0.03667977	b9^2)/0.0ppm
Name: CLAVHECFVKR/2
MW: 709.8552065563151
Comment: Parent=709.8552065563151 Collision_energy=27.0 Mods=2/0,C,Carbamidomethyl/6,C,Carbamidomethyl ModString=CLAVHECFVKR//Carbamidomethyl@C1; Carbamidomethyl@C7/2 iRT=24.260000228881836
Num peaks: 23
175.118952167	0.33366883	y1/0.0ppm
303.213915167	0.09906855	y2/0.0ppm
274.1219891906	0.3896156	b2/0.0ppm
402.282329167	0.036971863	y3/0.0ppm
345.15910319060004	0.78443104	b3/0.0ppm
549.350743167	0.05819777	y4/0.0ppm
444.22751719060005	0.16032769	b4/0.0ppm
709.3813918906	0.23598187	y5/0.0ppm
581.2864291906001	0.1600297	b5/0.0ppm
838.4239848906	0.47421777	y6/0.0ppm
710.3290221906001	0.069911964	b6/0.0ppm
975.4828968905999	1.0	y7/0.0ppm
488.24508667879996	0.4490251	y7^2)/0.0ppm
870.3596709142001	0.020976288	b7/0.0ppm
1074.5513108906	0.2903118	y8/0.0ppm
537.7792936788	0.25288627	y8^2)/0.0ppm
1017.4280849142001	0.02256673	b8/0.0ppm
1145.5884248906	0.38030323	y9/0.0ppm
573.2978506787999	0.57506883	y9^2)/0.0ppm
1116.4964989142002	0.035539802	b9/0.0ppm
629.8398826787999	0.09110739	y10^2/0.0ppm
1244.5914619142002	0.09046034	b10/0.0ppm
622.7993691906	0.018660534	b10^2/0.0ppm
Name: RVDWTIEYPIIGDELK/2
MW: 974.014740610095
Comment: Parent=974.014740610095 Collision_energy=27.0 Mods=0 ModString=RVDWTIEYPIIGDELK///2 iRT=122.9000015258789
Num peaks: 36
147.112804167	0.5249822	y1/0.0ppm
157.108387467	0.046478987	b1/0.0ppm
260.196868167	0.7842258	y2/0.0ppm
256.176801467	0.020446781	b2/0.0ppm
389.239461167	0.47698602	y3/0.0ppm
371.20374446700004	0.9756267	b3/0.0ppm
504.266404167	0.23301344	y4/0.0ppm
557.283057467	0.025602894	b4/0.0ppm
561.287868167	0.82019156	y5/0.0ppm
658.3307364670001	0.21455778	b5/0.0ppm
674.3719321670001	0.42733732	y6/0.0ppm
771.4148004670001	0.4381938	b6/0.0ppm
787.4559961670001	0.02671064	y7/0.0ppm
900.4573934670001	0.8738382	b7/0.0ppm
450.73233496700004	0.010620596	b7^2)/0.0ppm
884.5087601670001	0.6476568	y8/0.0ppm
1063.5207224670003	1.0	b8/0.0ppm
532.2639994670001	0.04091134	b8^2)/0.0ppm
1047.5720891670003	0.42803016	y9/0.0ppm
1160.5734864670003	0.068132296	b9/0.0ppm
580.7903814670001	0.052645545	b9^2)/0.0ppm
1176.6146821670002	0.13819912	y10/0.0ppm
1273.6575504670002	0.8450155	b10/0.0ppm
637.332413467	0.11120341	b10^2/0.0ppm
1289.698746167	0.01400246	y11/0.0ppm
1386.741614467	0.6417716	b11/0.0ppm
693.874445467	0.104576655	b11^2/0.0ppm
1443.763078467	0.22191344	b12/0.0ppm
722.385177467	0.04931276	b12^2/0.0ppm
1576.825738167	0.33971876	y13/0.0ppm
1558.790021467	0.4707192	b13/0.0ppm
779.898648967	0.096584104	b13^2/0.0ppm
1687.8326144670002	0.551247	b14/0.0ppm
844.419945467	0.09394029	b14^2/0.0ppm
1800.916678467	0.23767424	b15/0.0ppm
900.961977467	0.07307477	b15^2/0.0ppm
Name: RVDWTIEYPIIGDELKINAACR/2
MW: 1316.6812298683801
Comment: Parent=1316.6812298683801 Collision_energy=27.0 Mods=1/20,C,Carbamidomethyl ModString=RVDWTIEYPIIGDELKINAACR//Carbamidomethyl@C21/2 iRT=120.12000274658203
Num peaks: 41
175.118952167	0.38509777	y1/0.0ppm
88.063114317	0.00052121765	y1^2)/0.0ppm
335.14960089059997	0.08727436	y2/0.0ppm
406.18671489059994	0.1660716	y3/0.0ppm
371.20374446700004	0.7219307	b3/0.0ppm
477.2238288905999	0.05937587	y4/0.0ppm
557.283057467	0.21410348	b4/0.0ppm
591.2667558905999	0.44676688	y5/0.0ppm
658.3307364670001	0.5887873	b5/0.0ppm
704.3508198906	0.12117081	y6/0.0ppm
352.6790481788	0.004249735	y6^2)/0.0ppm
771.4148004670001	0.30918875	b6/0.0ppm
832.4457828906	0.04603588	y7/0.0ppm
900.4573934670001	1.0	b7/0.0ppm
945.5298468906	0.22073297	y8/0.0ppm
1063.5207224670003	0.52366084	b8/0.0ppm
1074.5724398906002	0.09856053	y9/0.0ppm
1189.5993828906003	0.013304206	y10/0.0ppm
1273.6575504670002	0.17318185	b10/0.0ppm
1246.6208468906002	0.42353764	y11/0.0ppm
1386.741614467	0.21864782	b11/0.0ppm
1359.7049108906	0.16957356	y12/0.0ppm
1443.763078467	0.0109846685	b12/0.0ppm
1558.790021467	0.052229296	b13/0.0ppm
1569.8417388906	0.75957805	y14/0.0ppm
1687.8326144670002	0.1081614	b14/0.0ppm
1732.9050678906	0.34559068	y15/0.0ppm
1800.916678467	0.036639016	b15/0.0ppm
1861.9476608906	0.0676807	y16/0.0ppm
1929.0116414670001	0.07981862	b16/0.0ppm
965.009458967	0.0024129464	b16^2/0.0ppm
1975.0317248906	0.14785114	y17/0.0ppm
2042.095705467	0.09135759	b17/0.0ppm
1021.551490967	0.006515107	b17^2/0.0ppm
2262.1587168906	0.02774705	y19/0.0ppm
1131.5829966788	0.23611982	y19^2/0.0ppm
1114.0915114670001	0.012101785	b19^2/0.0ppm
1189.0964681788	0.06335227	y20^2/0.0ppm
1149.6100684670002	0.0056581316	b20^2/0.0ppm
1238.6306751788	0.06023929	y21^2/0.0ppm
1229.6253928288002	0.04003253	b21^2/0.0ppm
Name: VDWTIEYPIIGDELK/2
MW: 895.964185098295
Comment: Parent=895.964185098295 Collision_energy=27.0 Mods=0 ModString=VDWTIEYPIIGDELK///2 iRT=140.8000030517578
Num peaks: 35
147.112804167	0.02855272	y1/0.0ppm
260.196868167	0.03787084	y2/0.0ppm
215.102633467	0.060366515	b2/0.0ppm
108.054954967	0.0007634131	b2^2)/0.0ppm
389.239461167	0.039397318	y3/0.0ppm
401.181946467	0.13041663	b3/0.0ppm
504.266404167	0.04280683	y4/0.0ppm
502.229625467	0.2731377	b4/0.0ppm
561.287868167	0.21321878	y5/0.0ppm
615.313689467	0.100677006	b5/0.0ppm
674.3719321670001	0.14554799	y6/0.0ppm
744.356282467	0.11361662	b6/0.0ppm
787.4559961670001	0.033264503	y7/0.0ppm
907.419611467	0.063043006	b7/0.0ppm
454.213443967	0.00031917414	b7^2)/0.0ppm
884.5087601670001	1.0	y8/0.0ppm
442.75801831700005	0.010157793	y8^2)/0.0ppm
1004.472375467	0.002039093	b8/0.0ppm
1047.5720891670003	0.6997706	y9/0.0ppm
524.2896828170001	0.005365999	y9^2)/0.0ppm
1117.556439467	0.015234213	b9/0.0ppm
1176.6146821670002	0.85163647	y10/0.0ppm
1230.640503467	0.013363715	b10/0.0ppm
615.8238899669999	0.001070659	b10^2/0.0ppm
1289.698746167	0.33205163	y11/0.0ppm
645.353011317	0.0053652967	y11^2/0.0ppm
1287.6619674669998	0.00057596684	b11/0.0ppm
644.3346219669999	9.0743697e-07	b11^2/0.0ppm
1390.746425167	0.23070052	y12/0.0ppm
695.876850817	0.00045517756	y12^2/0.0ppm
701.8480934669999	4.5406978e-05	b12^2/0.0ppm
1576.825738167	0.0064276075	y13/0.0ppm
788.916507317	0.03402886	y13^2/0.0ppm
1531.7315034669998	0.0007588356	b13/0.0ppm
766.3693899669998	0.0002823878	b13^2/0.0ppm
Name: VDWTIEYPIIGDELKINAACR/2
MW: 1238.6306743565801
Comment: Parent=1238.6306743565801 Collision_energy=27.0 Mods=1/19,C,Carbamidomethyl ModString=VDWTIEYPIIGDELKINAACR//Carbamidomethyl@C20/2 iRT=135.0800018310547
Num peaks: 41
175.118952167	0.039298818	y1/0.0ppm
335.14960089059997	0.02974759	y2/0.0ppm
406.18671489059994	0.04938016	y3/0.0ppm
401.181946467	0.056853045	b3/0.0ppm
477.2238288905999	0.048636217	y4/0.0ppm
502.229625467	0.20414618	b4/0.0ppm
591.2667558905999	0.16094074	y5/0.0ppm
615.313689467	0.14178602	b5/0.0ppm
704.3508198906	0.13468812	y6/0.0ppm
744.356282467	0.3132795	b6/0.0ppm
832.4457828906	0.09257017	y7/0.0ppm
907.419611467	0.26051483	b7/0.0ppm
945.5298468906	0.11481114	y8/0.0ppm
1004.472375467	0.004933674	b8/0.0ppm
1074.5724398906002	0.12298311	y9/0.0ppm
1117.556439467	0.05088964	b9/0.0ppm
1189.5993828906003	0.048052523	y10/0.0ppm
1230.640503467	0.038196243	b10/0.0ppm
1246.6208468906002	0.43547517	y11/0.0ppm
1287.6619674669998	0.0117348675	b11/0.0ppm
1359.7049108906	0.18258823	y12/0.0ppm
680.3560936788	0.010935275	y12^2/0.0ppm
1402.688910467	0.010003235	b12/0.0ppm
1472.7889748906	0.042319857	y13/0.0ppm
1531.7315034669998	0.008456447	b13/0.0ppm
1569.8417388906	1.0	y14/0.0ppm
785.4245076788	0.3035043	y14^2/0.0ppm
1644.8155674669997	0.0040838127	b14/0.0ppm
1732.9050678906	0.2253924	y15/0.0ppm
866.9561721788	0.28283763	y15^2/0.0ppm
1772.9105304669997	0.011140075	b15/0.0ppm
1861.9476608906	0.10804634	y16/0.0ppm
931.4774686787999	0.17550592	y16^2/0.0ppm
1885.9945944669996	0.0074812076	b16/0.0ppm
1975.0317248906	0.011603283	y17/0.0ppm
988.0195006787999	0.11713475	y17^2/0.0ppm
2000.0375214669996	0.004314267	b17/0.0ppm
1038.5433401788	0.13314877	y18^2/0.0ppm
1131.5829966788	0.2494058	y19^2/0.0ppm
1189.0964681788	0.026046917	y20^2/0.0ppm
1151.5748373288	0.0021596022	b20^2/0.0ppm
Name: VDWTIEYPIIGDELKINAACRK/2
MW: 1302.67815586358
Comment: Parent=1302.67815586358 Collision_energy=27.0 Mods=1/19,C,Carbamidomethyl ModString=VDWTIEYPIIGDELKINAACRK//Carbamidomethyl@C20/2 iRT=121.05999755859375
Num peaks: 43
147.112804167	0.0043122764	y1/0.0ppm
463.2445638906	0.0519166	y3/0.0ppm
401.181946467	0.05946366	b3/0.0ppm
534.2816778906	0.077785246	y4/0.0ppm
502.229625467	0.23810227	b4/0.0ppm
605.3187918906	0.068467215	y5/0.0ppm
615.313689467	0.15868801	b5/0.0ppm
719.3617188906	0.29598886	y6/0.0ppm
744.356282467	0.34631172	b6/0.0ppm
832.4457828906	0.20340486	y7/0.0ppm
416.7265296788	7.1397946e-05	y7^2)/0.0ppm
907.419611467	0.401231	b7/0.0ppm
960.5407458906	0.12610194	y8/0.0ppm
1004.472375467	0.016250322	b8/0.0ppm
1073.6248098906	0.22872642	y9/0.0ppm
1117.556439467	0.08339635	b9/0.0ppm
1202.6674028906002	0.10397092	y10/0.0ppm
1230.640503467	0.092655435	b10/0.0ppm
1317.6943458906003	0.059012238	y11/0.0ppm
1287.6619674669998	0.024064187	b11/0.0ppm
1374.7158098906002	0.6010687	y12/0.0ppm
1402.688910467	0.017169703	b12/0.0ppm
1487.7998738906	0.25826415	y13/0.0ppm
744.4035751788	0.015202781	y13^2/0.0ppm
1531.7315034669998	0.015522681	b13/0.0ppm
1600.8839378906	0.029975487	y14/0.0ppm
1644.8155674669997	0.006822325	b14/0.0ppm
1697.9367018906	1.0	y15/0.0ppm
849.4719891788	0.38543007	y15^2/0.0ppm
1772.9105304669997	0.012833205	b15/0.0ppm
1861.0000308906	0.21802886	y16/0.0ppm
931.0036536788	0.44436717	y16^2/0.0ppm
1885.9945944669996	0.03372902	b16/0.0ppm
1990.0426238906	0.06474847	y17/0.0ppm
995.5249501787999	0.22767095	y17^2/0.0ppm
2000.0375214669996	0.005337418	b17/0.0ppm
1052.0669821788001	0.14315213	y18^2/0.0ppm
2071.0746354669996	0.012747942	b18/0.0ppm
1102.5908216788	0.13378681	y19^2/0.0ppm
1195.6304781788	0.28794268	y20^2/0.0ppm
1151.5748373288	0.0016397969	b20^2/0.0ppm
1253.1439496788	0.038069054	y21^2/0.0ppm
1229.6253928288	0.054235753	b21^2/0.0ppm
Name: INAACRKVQHMVVK/2
MW: 827.45561908875
Comment: Parent=827.45561908875 Collision_energy=27.0 Mods=1/4,C,Carbamidomethyl ModString=INAACRKVQHMVVK//Carbamidomethyl@C5/2 iRT=4.090000152587891
Num peaks: 35
147.112804167	0.03116505	y1/0.0ppm
57.549308466999996	0.002211754	b1^2)/0.0ppm
246.18121816700003	0.1302566	y2/0.0ppm
228.134267467	0.071159355	b2/0.0ppm
345.249632167	0.10295448	y3/0.0ppm
299.171381467	0.05651724	b3/0.0ppm
150.089328967	0.0028326646	b3^2)/0.0ppm
476.290117167	0.122805506	y4/0.0ppm
370.20849546700003	0.021136144	b4/0.0ppm
185.60788596700002	0.0044406024	b4^2)/0.0ppm
613.349029167	0.090905905	y5/0.0ppm
530.2391441906001	0.0116341645	b5/0.0ppm
265.62321032880004	0.001935505	b5^2)/0.0ppm
741.407607167	0.042963132	y6/0.0ppm
686.3402551906	0.023030149	b6/0.0ppm
840.476021167	0.014637352	y7/0.0ppm
814.4352181906	0.05443528	b7/0.0ppm
968.570984167	0.0007210913	y8/0.0ppm
913.5036321906	0.07089284	b8/0.0ppm
1041.5622101906001	0.15870668	b9/0.0ppm
521.2847433288	0.0058416375	b9^2)/0.0ppm
1284.7027438906002	0.01044865	y10/0.0ppm
642.8550101788001	0.001159516	y10^2/0.0ppm
1178.6211221906	0.1527406	b10/0.0ppm
589.8141993288	0.16524047	b10^2/0.0ppm
1355.7398578906002	0.0038719368	y11/0.0ppm
678.3735671788	0.057688776	y11^2/0.0ppm
1309.6616071906	0.09838284	b11/0.0ppm
655.3344418288	0.5995596	b11^2/0.0ppm
1426.7769718906002	0.019135645	y12/0.0ppm
713.8921241788	0.10798866	y12^2/0.0ppm
1408.7300211906002	0.032525957	b12/0.0ppm
704.8686488288	0.9967535	b12^2/0.0ppm
770.9135876788	0.13810517	y13^2/0.0ppm
754.4028558288	1.0	b13^2/0.0ppm
Name: KVQHMVVK/2
MW: 484.789129830465
Comment: Parent=484.789129830465 Collision_energy=27.0 Mods=0 ModString=KVQHMVVK///2 iRT=-14.770000457763672
Num peaks: 20
147.112804167	0.55331457	y1/0.0ppm
129.102239467	1.0	b1/0.0ppm
246.18121816700003	0.2710299	y2/0.0ppm
228.17065346700002	0.06929557	b2/0.0ppm
345.249632167	0.08715229	y3/0.0ppm
356.22923146700003	0.036562357	b3/0.0ppm
476.290117167	0.10603116	y4/0.0ppm
493.28814346700005	0.081448205	b4/0.0ppm
247.14770996700003	0.0062836315	b4^2)/0.0ppm
613.349029167	0.2153371	y5/0.0ppm
624.328628467	0.116907135	b5/0.0ppm
312.667952467	0.05635828	b5^2)/0.0ppm
741.407607167	0.45291597	y6/0.0ppm
371.207441817	0.04469662	y6^2)/0.0ppm
723.397042467	0.3492401	b6/0.0ppm
362.202159467	0.1949981	b6^2)/0.0ppm
840.476021167	0.4716896	y7/0.0ppm
420.741648817	0.121353686	y7^2)/0.0ppm
822.465456467	0.38073418	b7/0.0ppm
411.736366467	0.11611359	b7^2)/0.0ppm
Name: KVQHMVVKAALLADK/2
MW: 825.989817503575
Comment: Parent=825.989817503575 Collision_energy=27.0 Mods=0 ModString=KVQHMVVKAALLADK///2 iRT=29.770000457763672
Num peaks: 35
147.112804167	0.12043223	y1/0.0ppm
129.102239467	0.36197004	b1/0.0ppm
262.139747167	0.25712258	y2/0.0ppm
228.17065346700002	0.042464178	b2/0.0ppm
333.176861167	0.40918508	y3/0.0ppm
356.22923146700003	0.114862226	b3/0.0ppm
446.26092516700004	0.22066112	y4/0.0ppm
493.28814346700005	0.44571918	b4/0.0ppm
559.3449891670001	0.09044095	y5/0.0ppm
624.328628467	0.34031636	b5/0.0ppm
630.3821031670001	0.112512834	y6/0.0ppm
723.397042467	0.34726688	b6/0.0ppm
701.419217167	0.23959698	y7/0.0ppm
822.465456467	0.40691516	b7/0.0ppm
829.5141801670001	0.2936961	y8/0.0ppm
950.560419467	0.17564295	b8/0.0ppm
928.582594167	0.37299636	y9/0.0ppm
1021.597533467	0.096058704	b9/0.0ppm
1027.651008167	0.48048744	y10/0.0ppm
1092.6346474670001	0.074894994	b10/0.0ppm
546.820961967	0.002549141	b10^2/0.0ppm
1158.691493167	0.52271247	y11/0.0ppm
1205.718711467	0.14107041	b11/0.0ppm
603.362993967	0.022849845	b11^2/0.0ppm
1295.750405167	0.36437583	y12/0.0ppm
648.378840817	0.062158484	y12^2/0.0ppm
1318.802775467	0.18830988	b12/0.0ppm
659.9050259669999	0.08985412	b12^2/0.0ppm
1423.8089831670002	0.0642676	y13/0.0ppm
712.408129817	0.71962434	y13^2/0.0ppm
1389.839889467	0.10628496	b13/0.0ppm
695.4235829669999	0.22186252	b13^2/0.0ppm
761.9423368170001	0.77864087	y14^2/0.0ppm
1504.866832467	0.008015778	b14/0.0ppm
752.9370544669999	1.0	b14^2/0.0ppm
Name: VQHMVVKAALLADK/2
MW: 761.942335996575
Comment: Parent=761.942335996575 Collision_energy=27.0 Mods=0 ModString=VQHMVVKAALLADK///2 iRT=43.470001220703125
Num peaks: 32
147.112804167	0.083103046	y1/0.0ppm
262.139747167	0.10452989	y2/0.0ppm
228.13426846700003	0.09510295	b2/0.0ppm
333.176861167	0.117745206	y3/0.0ppm
365.19318046700005	0.35670382	b3/0.0ppm
446.26092516700004	0.06705934	y4/0.0ppm
496.23366546700004	0.18980117	b4/0.0ppm
559.3449891670001	0.030306555	y5/0.0ppm
595.302079467	0.1779036	b5/0.0ppm
630.3821031670001	0.05309254	y6/0.0ppm
694.370493467	0.14094366	b6/0.0ppm
701.419217167	0.13696188	y7/0.0ppm
822.465456467	0.058234904	b7/0.0ppm
829.5141801670001	0.1741699	y8/0.0ppm
893.5025704669999	0.030426003	b8/0.0ppm
928.582594167	0.23262879	y9/0.0ppm
964.5396844669999	0.02973745	b9/0.0ppm
482.77348046699996	0.0010718141	b9^2)/0.0ppm
1027.651008167	0.27131647	y10/0.0ppm
1077.623748467	0.045726884	b10/0.0ppm
539.315512467	0.006292916	b10^2/0.0ppm
1158.691493167	0.29109576	y11/0.0ppm
579.849384817	0.0072702356	y11^2/0.0ppm
1190.707812467	0.046120763	b11/0.0ppm
595.8575444669999	0.016590517	b11^2/0.0ppm
1295.750405167	0.1623742	y12/0.0ppm
648.378840817	1.0	y12^2/0.0ppm
1261.744926467	0.03834657	b12/0.0ppm
631.3761014669999	0.030545194	b12^2/0.0ppm
712.408129817	0.09588081	y13^2/0.0ppm
1376.771869467	0.02865678	b13/0.0ppm
688.8895729669999	0.076382495	b13^2/0.0ppm
Name: VQHMVVKAALLADKFPVLHDIGNPK/2
MW: 1370.7701822645402
Comment: Parent=1370.7701822645402 Collision_energy=27.0 Mods=0 ModString=VQHMVVKAALLADKFPVLHDIGNPK///2 iRT=92.7300033569336
Num peaks: 54
74.060040317	0.000105192004	y1^2)/0.0ppm
244.165568167	0.2645269	y2/0.0ppm
228.13426846700003	0.01524098	b2/0.0ppm
358.20849516699997	0.09396317	y3/0.0ppm
365.19318046700005	0.25660792	b3/0.0ppm
415.22995916699995	0.20277864	y4/0.0ppm
496.23366546700004	0.24119517	b4/0.0ppm
528.314023167	0.18187927	y5/0.0ppm
595.302079467	0.5215653	b5/0.0ppm
643.340966167	0.27260908	y6/0.0ppm
694.370493467	0.35839936	b6/0.0ppm
780.399878167	0.33332285	y7/0.0ppm
822.465456467	0.19463806	b7/0.0ppm
893.483942167	0.08758398	y8/0.0ppm
893.5025704669999	0.20940928	b8/0.0ppm
964.5396844669999	0.28354305	b9/0.0ppm
1089.605120167	1.0	y10/0.0ppm
1077.623748467	0.43010196	b10/0.0ppm
1236.673534167	0.45713317	y11/0.0ppm
1190.707812467	0.3664831	b11/0.0ppm
1364.768497167	0.2530857	y12/0.0ppm
1261.744926467	0.24805447	b12/0.0ppm
1479.7954401670002	0.26590836	y13/0.0ppm
1376.771869467	0.27301198	b13/0.0ppm
688.8895729669999	0.002776956	b13^2/0.0ppm
1550.8325541670001	0.30530402	y14/0.0ppm
1504.866832467	0.30068892	b14/0.0ppm
752.9370544669999	0.0058475723	b14^2/0.0ppm
1663.916618167	0.1822543	y15/0.0ppm
1651.935246467	0.1691374	b15/0.0ppm
826.471261467	0.005295132	b15^2/0.0ppm
1777.000682167	0.085035965	y16/0.0ppm
1748.988010467	0.06673115	b16/0.0ppm
874.997643467	0.0022163962	b16^2/0.0ppm
1848.037796167	0.082117096	y17/0.0ppm
1848.0564244670002	0.032360744	b17/0.0ppm
924.531850467	0.0004345539	b17^2/0.0ppm
1919.0749101669999	0.09714774	y18/0.0ppm
1961.140488467	0.028060356	b18/0.0ppm
981.073882467	0.0101096425	b18^2/0.0ppm
2047.1698731669999	0.0070003713	y19/0.0ppm
2098.199400467	0.046193067	b19/0.0ppm
1049.6033384670002	0.031459533	b19^2/0.0ppm
1073.622781817	0.05927703	y20^2/0.0ppm
2213.226343467	7.8324716e-05	b20/0.0ppm
1107.116809967	0.057231132	b20^2/0.0ppm
1123.156988817	0.1944587	y21^2/0.0ppm
1163.6588419670002	0.1455408	b21^2/0.0ppm
1188.677231317	0.1663272	y22^2/0.0ppm
1192.1695739670001	0.15457353	b22^2/0.0ppm
1257.206687317	0.20925316	y23^2/0.0ppm
1249.1910374670001	0.28780657	b23^2/0.0ppm
1321.235976317	0.010861775	y24^2/0.0ppm
1297.7174194670001	0.26457822	b24^2/0.0ppm
Name: AALLADKFPVLHDIGNPK/2
MW: 960.041092749695
Comment: Parent=960.041092749695 Collision_energy=27.0 Mods=0 ModString=AALLADKFPVLHDIGNPK///2 iRT=94.8499984741211
Num peaks: 41
147.112804167	0.0016075625	y1/0.0ppm
244.165568167	0.3281184	y2/0.0ppm
358.20849516699997	0.03723527	y3/0.0ppm
256.165568467	0.38059464	b3/0.0ppm
415.22995916699995	0.13086608	y4/0.0ppm
369.249632467	0.19221465	b4/0.0ppm
528.314023167	0.16916965	y5/0.0ppm
440.28674646700006	0.16515748	b5/0.0ppm
643.340966167	0.13976638	y6/0.0ppm
555.313689467	0.16949476	b6/0.0ppm
780.399878167	0.17467584	y7/0.0ppm
683.408652467	0.29636	b7/0.0ppm
893.483942167	0.109941386	y8/0.0ppm
830.477066467	0.4612312	b8/0.0ppm
992.552356167	0.018539391	y9/0.0ppm
927.529830467	0.0073693576	b9/0.0ppm
1089.605120167	1.0	y10/0.0ppm
1026.598244467	0.061698575	b10/0.0ppm
1236.673534167	0.5002547	y11/0.0ppm
1139.682308467	0.09360287	b11/0.0ppm
1364.768497167	0.20243609	y12/0.0ppm
682.887886817	0.06440032	y12^2/0.0ppm
1276.741220467	0.06759982	b12/0.0ppm
638.8742484669999	9.203043e-05	b12^2/0.0ppm
1479.7954401670002	0.22566997	y13/0.0ppm
740.401358317	0.08418813	y13^2/0.0ppm
1391.768163467	0.09511606	b13/0.0ppm
696.387719967	0.0067773173	b13^2/0.0ppm
1550.8325541670001	0.17602623	y14/0.0ppm
775.919915317	0.17689434	y14^2/0.0ppm
1504.852227467	0.044671174	b14/0.0ppm
752.9297519669999	0.013380338	b14^2/0.0ppm
1663.916618167	0.008173671	y15/0.0ppm
832.461947317	0.19563842	y15^2/0.0ppm
1561.8736914669998	0.018215345	b15/0.0ppm
781.4404839669999	0.034794267	b15^2/0.0ppm
889.0039793169999	0.13780421	y16^2/0.0ppm
1675.9166184669998	0.09703054	b16/0.0ppm
838.4619474669998	0.1558906	b16^2/0.0ppm
924.5225363169999	0.025810298	y17^2/0.0ppm
886.9883294669999	0.04611575	b17^2/0.0ppm
Name: AALLADKFPVLHDIGNPKAIK/2
MW: 1116.149163137615
Comment: Parent=1116.149163137615 Collision_energy=27.0 Mods=0 ModString=AALLADKFPVLHDIGNPKAIK///2 iRT=90.5199966430664
Num peaks: 49
147.112804167	0.0071991417	y1/0.0ppm
260.196868167	0.0103288125	y2/0.0ppm
331.23398216699997	0.1660235	y3/0.0ppm
256.165568467	0.3223506	b3/0.0ppm
369.249632467	0.20212553	b4/0.0ppm
556.381709167	0.36823446	y5/0.0ppm
440.28674646700006	0.1770839	b5/0.0ppm
670.424636167	0.039948694	y6/0.0ppm
555.313689467	0.13229866	b6/0.0ppm
727.446100167	0.23061197	y7/0.0ppm
683.408652467	0.35355052	b7/0.0ppm
840.5301641670001	0.15737262	y8/0.0ppm
830.477066467	0.768272	b8/0.0ppm
955.557107167	0.19985065	y9/0.0ppm
927.529830467	0.016597781	b9/0.0ppm
464.268553467	0.0034017656	b9^2)/0.0ppm
1092.616019167	0.2974699	y10/0.0ppm
1026.598244467	0.08484345	b10/0.0ppm
1205.700083167	0.093082786	y11/0.0ppm
1139.682308467	0.18274409	b11/0.0ppm
570.3447924669999	0.0009892068	b11^2/0.0ppm
1276.741220467	0.12918894	b12/0.0ppm
638.8742484669999	0.0016778625	b12^2/0.0ppm
1401.821261167	1.0	y13/0.0ppm
701.414268817	0.0052102483	y13^2/0.0ppm
1391.768163467	0.060322173	b13/0.0ppm
1548.8896751670002	0.38752532	y14/0.0ppm
774.948475817	0.016487615	y14^2/0.0ppm
1504.852227467	0.072228424	b14/0.0ppm
752.9297519669999	0.009528147	b14^2/0.0ppm
1676.9846381670002	0.12693176	y15/0.0ppm
838.995957317	0.04766799	y15^2/0.0ppm
1561.8736914669998	0.11136255	b15/0.0ppm
781.4404839669999	0.024160989	b15^2/0.0ppm
1792.0115811670003	0.08836457	y16/0.0ppm
896.5094288170001	0.120881304	y16^2/0.0ppm
1675.9166184669998	0.121457845	b16/0.0ppm
838.4619474669998	0.06392991	b16^2/0.0ppm
1863.0486951670002	0.046750166	y17/0.0ppm
932.0279858170001	0.1726638	y17^2/0.0ppm
1772.9693824669998	0.0025155153	b17/0.0ppm
886.9883294669999	0.07071263	b17^2/0.0ppm
988.570017817	0.1522719	y18^2/0.0ppm
1901.0643454669998	0.0046874085	b18/0.0ppm
951.0358109669999	0.1333197	b18^2/0.0ppm
1045.112049817	0.11879388	y19^2/0.0ppm
986.5543679669998	0.21176982	b19^2/0.0ppm
1080.6306068170002	0.012841562	y20^2/0.0ppm
1043.096399967	0.33160913	b20^2/0.0ppm
Name: FPVLHDIGNPK/2
MW: 618.840405076585
Comment: Parent=618.840405076585 Collision_energy=27.0 Mods=0 ModString=FPVLHDIGNPK///2 iRT=62.709999084472656
Num peaks: 28
147.112804167	0.044831738	y1/0.0ppm
244.165568167	0.4189063	y2/0.0ppm
245.12845446699998	0.31046534	b2/0.0ppm
358.20849516699997	0.02354392	y3/0.0ppm
344.196868467	0.2959221	b3/0.0ppm
415.22995916699995	0.083602086	y4/0.0ppm
208.11861781699997	0.0026492346	y4^2)/0.0ppm
457.280932467	0.18845364	b4/0.0ppm
229.144104467	0.0012186435	b4^2)/0.0ppm
528.314023167	0.18088265	y5/0.0ppm
594.339844467	0.07176365	b5/0.0ppm
643.340966167	0.27758536	y6/0.0ppm
709.366787467	0.14920016	b6/0.0ppm
780.399878167	0.5592213	y7/0.0ppm
390.703577317	0.12499876	y7^2)/0.0ppm
822.450851467	0.06277135	b7/0.0ppm
893.483942167	0.40755197	y8/0.0ppm
447.245609317	0.10599508	y8^2)/0.0ppm
879.472315467	0.040198278	b8/0.0ppm
440.239795967	0.0023012958	b8^2)/0.0ppm
992.552356167	0.2926486	y9/0.0ppm
496.779816317	0.25593042	y9^2)/0.0ppm
993.515242467	0.26274127	b9/0.0ppm
497.261259467	0.025002195	b9^2)/0.0ppm
1089.605120167	0.024079382	y10/0.0ppm
545.3061983169999	1.0	y10^2/0.0ppm
1090.568006467	0.0036078782	b10/0.0ppm
545.787641467	0.015092442	b10^2/0.0ppm
Name: FPVLHDIGNPKAIK/2
MW: 774.948475464505
Comment: Parent=774.948475464505 Collision_energy=27.0 Mods=0 ModString=FPVLHDIGNPKAIK///2 iRT=62.349998474121094
Num peaks: 33
147.112804167	0.1952101	y1/0.0ppm
260.196868167	0.20062068	y2/0.0ppm
245.12845446699998	0.41557953	b2/0.0ppm
331.23398216699997	0.34102964	y3/0.0ppm
344.196868467	0.55419403	b3/0.0ppm
459.328945167	0.00320316	y4/0.0ppm
457.280932467	0.45718485	b4/0.0ppm
556.381709167	0.41869238	y5/0.0ppm
594.339844467	0.29207465	b5/0.0ppm
297.673560467	0.0023758207	b5^2)/0.0ppm
670.424636167	0.0729661	y6/0.0ppm
709.366787467	0.43278003	b6/0.0ppm
355.187031967	0.00026000245	b6^2)/0.0ppm
727.446100167	0.47718707	y7/0.0ppm
822.450851467	0.2978244	b7/0.0ppm
840.5301641670001	0.39953446	y8/0.0ppm
879.472315467	0.098490864	b8/0.0ppm
955.557107167	0.731041	y9/0.0ppm
993.515242467	0.49446037	b9/0.0ppm
497.261259467	0.024050783	b9^2)/0.0ppm
1092.616019167	1.0	y10/0.0ppm
546.811647817	0.38440514	y10^2/0.0ppm
1205.700083167	0.40159982	y11/0.0ppm
603.3536798169999	0.6483256	y11^2/0.0ppm
1218.662969467	0.13203971	b11/0.0ppm
609.835122967	0.16641727	b11^2/0.0ppm
1304.768497167	0.23412594	y12/0.0ppm
652.887886817	0.40358505	y12^2/0.0ppm
1289.700083467	0.15775044	b12/0.0ppm
645.353679967	0.5993142	b12^2/0.0ppm
701.414268817	0.9507	y13^2/0.0ppm
1402.784147467	0.062045332	b13/0.0ppm
701.8957119669999	0.5962689	b13^2/0.0ppm
Name: FPVLHDIGNPKAIKCVPQADVEWK/2
MW: 1381.2283472373852
Comment: Parent=1381.2283472373852 Collision_energy=27.0 Mods=1/14,C,Carbamidomethyl ModString=FPVLHDIGNPKAIKCVPQADVEWK//Carbamidomethyl@C15/2 iRT=85.12000274658203
Num peaks: 56
74.060040317	0.0043987166	y1^2)/0.0ppm
333.192117167	0.31857544	y2/0.0ppm
245.12845446699998	0.099017106	b2/0.0ppm
462.234710167	0.1267183	y3/0.0ppm
344.196868467	0.13041909	b3/0.0ppm
561.3031241670001	0.2816406	y4/0.0ppm
457.280932467	0.17174046	b4/0.0ppm
676.330067167	0.16360708	y5/0.0ppm
594.339844467	0.20553672	b5/0.0ppm
747.367181167	0.10617424	y6/0.0ppm
709.366787467	0.41311753	b6/0.0ppm
822.450851467	0.24515289	b7/0.0ppm
972.478523167	1.0	y8/0.0ppm
486.742899817	0.0013728593	y8^2)/0.0ppm
879.472315467	0.36204007	b8/0.0ppm
1071.5469371670001	0.09834761	y9/0.0ppm
993.515242467	0.52119714	b9/0.0ppm
1231.5775858906002	0.3287926	y10/0.0ppm
1090.568006467	0.25258303	b10/0.0ppm
1359.6725488906002	0.29440936	y11/0.0ppm
1218.662969467	0.26870567	b11/0.0ppm
609.835122967	0.0013500388	b11^2/0.0ppm
1472.7566128906	0.08077457	y12/0.0ppm
1289.700083467	0.2513929	b12/0.0ppm
645.353679967	0.0027664846	b12^2/0.0ppm
1543.7937268906	0.29051378	y13/0.0ppm
1402.784147467	0.12209124	b13/0.0ppm
701.8957119669999	0.00046815292	b13^2/0.0ppm
1671.8886898906	0.0026067663	y14/0.0ppm
1530.879110467	0.13075727	b14/0.0ppm
765.9431934669999	0.00063152995	b14^2/0.0ppm
1768.9414538906	0.10306254	y15/0.0ppm
1690.9097591906	0.21534303	b15/0.0ppm
845.9585178287999	0.007715444	b15^2/0.0ppm
1882.9843808906	0.03589222	y16/0.0ppm
1789.9781731906	0.15757604	b16/0.0ppm
895.4927248288	0.0074973283	b16^2/0.0ppm
1940.0058448906	0.060368866	y17/0.0ppm
1887.0309371906	0.0076212096	b17/0.0ppm
2053.0899088905994	0.0125985015	y18/0.0ppm
1027.0485926787999	0.011522936	y18^2/0.0ppm
2015.0895151906	0.019893272	b18/0.0ppm
1008.0483958287999	0.023584252	b18^2/0.0ppm
2168.1168518905997	0.00785874	y19/0.0ppm
1084.5620641788	0.26483628	y19^2/0.0ppm
2086.1266291906	0.019109229	b19/0.0ppm
1043.5669528288001	0.06813087	b19^2/0.0ppm
2305.1757638905997	0.00031162828	y20/0.0ppm
1153.0915201788	0.26633245	y20^2/0.0ppm
1101.0804243288	0.13496588	b20^2/0.0ppm
1209.6335521788	0.15877107	y21^2/0.0ppm
1150.6146313288	0.22042866	b21^2/0.0ppm
1259.1677591788	0.12580831	y22^2/0.0ppm
1215.1359278288	0.5133411	b22^2/0.0ppm
1307.6941411788	0.22341022	y23^2/0.0ppm
1308.1755843288001	0.43303734	b23^2/0.0ppm
Name: AIKCVPQADVEWK/2
MW: 772.40050096942
Comment: Parent=772.40050096942 Collision_energy=27.0 Mods=1/3,C,Carbamidomethyl ModString=AIKCVPQADVEWK//Carbamidomethyl@C4/2 iRT=54.060001373291016
Num peaks: 28
147.112804167	0.053072955	y1/0.0ppm
333.192117167	0.17472143	y2/0.0ppm
185.12845446699998	0.03644905	b2/0.0ppm
462.234710167	0.034251854	y3/0.0ppm
313.223417467	0.048255984	b3/0.0ppm
561.3031241670001	0.09698096	y4/0.0ppm
473.2540661906	0.20414884	b4/0.0ppm
676.330067167	0.039374735	y5/0.0ppm
572.3224801906	0.39609885	b5/0.0ppm
747.367181167	0.043274257	y6/0.0ppm
875.425759167	0.014544896	y7/0.0ppm
797.4338221906	0.0071509816	b7/0.0ppm
972.478523167	1.0	y8/0.0ppm
486.742899817	0.007818643	y8^2)/0.0ppm
868.4709361906	0.008496588	b8/0.0ppm
1071.5469371670001	0.20781319	y9/0.0ppm
983.4978791906	0.04986758	b9/0.0ppm
492.2525778288	0.004547615	b9^2)/0.0ppm
1231.5775858906002	0.33999395	y10/0.0ppm
1082.5662931906002	0.021504046	b10/0.0ppm
541.7867848288	0.0023365705	b10^2/0.0ppm
1359.6725488906002	0.05497715	y11/0.0ppm
680.3399126788	0.530327	y11^2/0.0ppm
1211.6088861906003	0.077775985	b11/0.0ppm
606.3080813288001	0.007005261	b11^2/0.0ppm
736.8819446788	0.04281242	y12^2/0.0ppm
1397.6881991906002	0.013778111	b12/0.0ppm
699.3477378288001	0.00284611	b12^2/0.0ppm
Name: AIKCVPQADVEWKFYDAQPCSDK/2
MW: 1378.1463627472149
Comment: Parent=1378.1463627472149 Collision_energy=27.0 Mods=2/3,C,Carbamidomethyl/19,C,Carbamidomethyl ModString=AIKCVPQADVEWKFYDAQPCSDK//Carbamidomethyl@C4; Carbamidomethyl@C20/2 iRT=78.25
Num peaks: 44
74.060040317	0.0011342035	y1^2)/0.0ppm
349.171775167	0.0533978	y3/0.0ppm
313.223417467	0.008788409	b3/0.0ppm
509.2024238906	0.025731366	y4/0.0ppm
473.2540661906	0.31101468	b4/0.0ppm
606.2551878906	1.0	y5/0.0ppm
572.3224801906	0.73226327	b5/0.0ppm
734.3137658906	0.046843506	y6/0.0ppm
669.3752441906	0.034040987	b6/0.0ppm
805.3508798906	0.2732364	y7/0.0ppm
797.4338221906	0.06367011	b7/0.0ppm
920.3778228906	0.08690787	y8/0.0ppm
460.6925496788	0.0010529073	y8^2)/0.0ppm
868.4709361906	0.05571858	b8/0.0ppm
1083.4411518906002	0.116596095	y9/0.0ppm
983.4978791906	0.06773254	b9/0.0ppm
1230.5095658906002	0.21626034	y10/0.0ppm
1082.5662931906002	0.0737935	b10/0.0ppm
1358.6045288906002	0.07911969	y11/0.0ppm
1211.6088861906003	0.066189945	b11/0.0ppm
1544.6838418906002	0.096614495	y12/0.0ppm
1397.6881991906002	0.05853078	b12/0.0ppm
1673.7264348906003	0.08735421	y13/0.0ppm
1525.7831621906003	0.05105306	b13/0.0ppm
1772.7948488906004	0.07728652	y14/0.0ppm
1672.8515761906003	0.044941895	b14/0.0ppm
1887.8217918906005	0.06907256	y15/0.0ppm
1835.9149051906004	0.03418541	b15/0.0ppm
1958.8589058906005	0.05206275	y16/0.0ppm
1950.9418481906005	0.034462247	b16/0.0ppm
2021.9789621906004	0.06808358	b17/0.0ppm
1011.4931193288002	0.00019351773	b17^2/0.0ppm
2183.9702478906	0.34733763	y18/0.0ppm
1092.4887621788002	0.3482126	y18^2/0.0ppm
2150.0375401906003	0.114248976	b18/0.0ppm
1075.5224083288003	0.0069763614	b18^2/0.0ppm
1142.0229691788002	0.18959898	y19^2/0.0ppm
1124.0487903288004	0.0032554986	b19^2/0.0ppm
1222.0382935406	0.10761684	y20^2/0.0ppm
1204.0641146906003	0.00442694	b20^2/0.0ppm
1286.0857750406	0.14419585	y21^2/0.0ppm
1247.5801286906003	0.016625583	b21^2/0.0ppm
1342.6278070406001	0.022693254	y22^2/0.0ppm
1305.0936001906002	0.041307792	b22^2/0.0ppm
Name: CVPQADVEWK/2
MW: 616.2924305815001
Comment: Parent=616.2924305815001 Collision_energy=27.0 Mods=1/0,C,Carbamidomethyl ModString=CVPQADVEWK//Carbamidomethyl@C1/2 iRT=50.61000061035156
Num peaks: 20
147.112804167	0.023117153	y1/0.0ppm
161.0379251906	0.0041687107	b1/0.0ppm
333.192117167	0.06269618	y2/0.0ppm
260.1063391906	0.33491853	b2/0.0ppm
462.234710167	0.016796412	y3/0.0ppm
231.620993317	0.0027812968	y3^2)/0.0ppm
561.3031241670001	0.031081514	y4/0.0ppm
281.15520031700004	0.0013198372	y4^2)/0.0ppm
485.21768119060005	0.00011810754	b4/0.0ppm
243.11247882880002	0.00089997245	b4^2)/0.0ppm
676.330067167	0.02312266	y5/0.0ppm
556.2547951906	0.0023899956	b5/0.0ppm
747.367181167	0.10214867	y6/0.0ppm
671.2817381906	0.0025742247	b6/0.0ppm
875.425759167	0.03942139	y7/0.0ppm
770.3501521905999	0.0017674163	b7/0.0ppm
972.478523167	1.0	y8/0.0ppm
486.742899817	0.8589833	y8^2)/0.0ppm
899.3927451906	0.0031538163	b8/0.0ppm
536.277106817	0.005529714	y9^2)/0.0ppm
Name: CVPQADVEWKFYDAQPCSDK/2
MW: 1222.0382923592952
Comment: Parent=1222.0382923592952 Collision_energy=27.0 Mods=2/0,C,Carbamidomethyl/16,C,Carbamidomethyl ModString=CVPQADVEWKFYDAQPCSDK//Carbamidomethyl@C1; Carbamidomethyl@C17/2 iRT=81.37000274658203
Num peaks: 41
147.112804167	0.0065126047	y1/0.0ppm
74.060040317	0.0009225483	y1^2)/0.0ppm
262.139747167	0.0029912638	y2/0.0ppm
260.1063391906	0.0757793	b2/0.0ppm
349.171775167	0.02140303	y3/0.0ppm
509.2024238906	0.0064583933	y4/0.0ppm
485.21768119060005	0.008342178	b4/0.0ppm
606.2551878906	0.45432952	y5/0.0ppm
303.6312321788	0.0028840834	y5^2)/0.0ppm
556.2547951906	0.009799334	b5/0.0ppm
734.3137658906	0.02912352	y6/0.0ppm
367.6605211788	0.003307681	y6^2)/0.0ppm
671.2817381906	0.01792812	b6/0.0ppm
805.3508798906	0.103988975	y7/0.0ppm
403.1790781788	0.0028488487	y7^2)/0.0ppm
770.3501521905999	0.025249606	b7/0.0ppm
920.3778228906	0.051399592	y8/0.0ppm
460.6925496788	0.000526884	y8^2)/0.0ppm
899.3927451906	0.032343313	b8/0.0ppm
1083.4411518906002	0.08413721	y9/0.0ppm
1085.4720581906001	0.036284707	b9/0.0ppm
1230.5095658906002	0.1270677	y10/0.0ppm
1213.5670211906001	0.037187956	b10/0.0ppm
1358.6045288906002	0.08024464	y11/0.0ppm
1360.6354351906002	0.017437449	b11/0.0ppm
1544.6838418906002	0.07563338	y12/0.0ppm
1523.6987641906003	0.017099403	b12/0.0ppm
1673.7264348906003	0.04883571	y13/0.0ppm
1638.7257071906004	0.013651122	b13/0.0ppm
1772.7948488906004	0.03220625	y14/0.0ppm
1709.7628211906003	0.010454182	b14/0.0ppm
1887.8217918906005	0.0075817998	y15/0.0ppm
1837.8213991906002	0.049773537	b15/0.0ppm
1958.8589058906005	0.00880845	y16/0.0ppm
979.9330911788002	0.034172315	y16^2/0.0ppm
1043.9623801788002	0.0012807942	y17^2/0.0ppm
2183.9702478906	0.004660246	y18/0.0ppm
1092.4887621788002	1.0	y18^2/0.0ppm
1091.4720581906001	0.0032951105	b18^2/0.0ppm
1142.0229691788002	0.012106531	y19^2/0.0ppm
1148.9855296906	0.004960362	b19^2/0.0ppm
Name: CVPQADVEWKFYDAQPCSDKAYK/2
MW: 1403.135995024925
Comment: Parent=1403.135995024925 Collision_energy=27.0 Mods=2/0,C,Carbamidomethyl/16,C,Carbamidomethyl ModString=CVPQADVEWKFYDAQPCSDKAYK//Carbamidomethyl@C1; Carbamidomethyl@C17/2 iRT=74.26000213623047
Num peaks: 40
147.112804167	0.0052671586	y1/0.0ppm
74.060040317	0.00065447047	y1^2)/0.0ppm
161.0379251906	0.0018922006	b1/0.0ppm
310.176133167	0.020151936	y2/0.0ppm
260.1063391906	0.090904035	b2/0.0ppm
381.213247167	0.045945883	y3/0.0ppm
509.308210167	0.09597871	y4/0.0ppm
485.21768119060005	0.0047442163	b4/0.0ppm
624.335153167	0.028966628	y5/0.0ppm
556.2547951906	0.00913206	b5/0.0ppm
711.367181167	0.02665164	y6/0.0ppm
671.2817381906	0.015459945	b6/0.0ppm
770.3501521905999	0.034841575	b7/0.0ppm
968.4505938906001	0.5158408	y8/0.0ppm
484.72893517880004	3.5678928e-05	y8^2)/0.0ppm
899.3927451906	0.053728152	b8/0.0ppm
1096.5091718906003	0.061872225	y9/0.0ppm
1085.4720581906001	0.05981687	b9/0.0ppm
1167.5462858906003	0.12907232	y10/0.0ppm
1213.5670211906001	0.06448095	b10/0.0ppm
1282.5732288906004	0.094035245	y11/0.0ppm
1360.6354351906002	0.046725616	b11/0.0ppm
1445.6365578906004	0.0655426	y12/0.0ppm
1523.6987641906003	0.024589792	b12/0.0ppm
1592.7049718906005	0.16518521	y13/0.0ppm
1638.7257071906004	0.021724962	b13/0.0ppm
1720.7999348906005	0.07996652	y14/0.0ppm
1709.7628211906003	0.028089434	b14/0.0ppm
1906.8792478906005	0.068676576	y15/0.0ppm
953.9432621788002	0.0026101146	y15^2/0.0ppm
1837.8213991906002	0.080664665	b15/0.0ppm
919.4143378288001	0.00021914246	b15^2/0.0ppm
2035.9218408906006	0.027229931	y16/0.0ppm
1018.4645586788002	0.0059669325	y16^2/0.0ppm
1067.9987656788003	0.008127031	y17^2/0.0ppm
1161.0307941788003	0.050901525	y19^2/0.0ppm
1213.0330111906	0.010425807	b20^2/0.0ppm
1273.5864651788004	1.0	y21^2/0.0ppm
1248.5515681906002	0.014934261	b21^2/0.0ppm
1330.0832326906002	0.04666038	b22^2/0.0ppm
Name: FYDAQPCSDK/2
MW: 615.758420586415
Comment: Parent=615.758420586415 Collision_energy=27.0 Mods=1/6,C,Carbamidomethyl ModString=FYDAQPCSDK//Carbamidomethyl@C7/2 iRT=13.619999885559082
Num peaks: 16
147.112804167	0.024738979	y1/0.0ppm
262.139747167	0.008288856	y2/0.0ppm
311.139019467	0.26302242	b2/0.0ppm
349.171775167	0.046813942	y3/0.0ppm
426.16596246700004	0.29288	b3/0.0ppm
509.2024238906	0.027722316	y4/0.0ppm
497.2030764670001	0.06873095	b4/0.0ppm
249.10517646700004	0.0002270899	b4^2)/0.0ppm
606.2551878906	0.88595325	y5/0.0ppm
303.6312321788	0.0021752375	y5^2)/0.0ppm
625.2616544670001	0.06048884	b5/0.0ppm
734.3137658906	0.10936191	y6/0.0ppm
805.3508798906	0.24353482	y7/0.0ppm
920.3778228906	1.0	y8/0.0ppm
1083.4411518906002	0.14299771	y9/0.0ppm
542.2242141788	0.040222194	y9^2)/0.0ppm
Name: FYDAQPCSDKAYK/2
MW: 796.856123252045
Comment: Parent=796.856123252045 Collision_energy=27.0 Mods=1/6,C,Carbamidomethyl ModString=FYDAQPCSDKAYK//Carbamidomethyl@C7/2 iRT=17.3700008392334
Num peaks: 28
147.112804167	0.057409257	y1/0.0ppm
310.176133167	0.049922347	y2/0.0ppm
311.139019467	0.09543288	b2/0.0ppm
381.213247167	0.03018596	y3/0.0ppm
426.16596246700004	0.30828354	b3/0.0ppm
509.308210167	0.06529663	y4/0.0ppm
497.2030764670001	0.15991315	b4/0.0ppm
249.10517646700004	0.00016681534	b4^2)/0.0ppm
624.335153167	0.015597865	y5/0.0ppm
625.2616544670001	0.16169576	b5/0.0ppm
711.367181167	0.01952032	y6/0.0ppm
871.3978298906001	0.021307087	y7/0.0ppm
968.4505938906001	1.0	y8/0.0ppm
484.72893517880004	0.038947955	y8^2)/0.0ppm
1096.5091718906003	0.08408155	y9/0.0ppm
548.7582241788001	0.0045312694	y9^2)/0.0ppm
1084.4040381906002	0.008097748	b9/0.0ppm
1167.5462858906003	0.075939015	y10/0.0ppm
584.2767811788001	0.062068757	y10^2/0.0ppm
1212.4990011906002	0.015412429	b10/0.0ppm
606.7531388288	0.00044259784	b10^2/0.0ppm
1282.5732288906004	0.14484307	y11/0.0ppm
641.7902526788001	0.13528529	y11^2/0.0ppm
1283.5361151906002	0.023780853	b11/0.0ppm
642.2716958288	0.0047629094	b11^2/0.0ppm
723.3219171788002	0.07585805	y12^2/0.0ppm
1446.5994441906003	0.02201102	b12/0.0ppm
723.8033603288001	0.004733396	b12^2/0.0ppm
Name: AYKIEELFYSYATHSDK/2
MW: 1032.9992875073651
Comment: Parent=1032.9992875073651 Collision_energy=27.0 Mods=0 ModString=AYKIEELFYSYATHSDK///2 iRT=102.2300033569336
Num peaks: 35
147.112804167	0.043126337	y1/0.0ppm
262.139747167	0.045121934	y2/0.0ppm
235.107719467	0.0869115	b2/0.0ppm
349.171775167	0.2566748	y3/0.0ppm
363.20268246700005	0.3147564	b3/0.0ppm
486.230687167	0.37464154	y4/0.0ppm
476.28674646700006	1.0	b4/0.0ppm
587.2783661670001	0.2905738	y5/0.0ppm
605.3293394670001	0.3961182	b5/0.0ppm
658.315480167	0.29982615	y6/0.0ppm
734.3719324670001	0.47525573	b6/0.0ppm
821.378809167	0.3043108	y7/0.0ppm
847.4559964670001	0.46941438	b7/0.0ppm
908.410837167	0.7053593	y8/0.0ppm
994.524410467	0.33924255	b8/0.0ppm
1071.474166167	0.9142115	y9/0.0ppm
1157.5877394670001	0.18996231	b9/0.0ppm
579.297507967	0.0016054823	b9^2)/0.0ppm
1218.542580167	0.86237913	y10/0.0ppm
1244.6197674670002	0.08486085	b10/0.0ppm
1331.626644167	0.52567923	y11/0.0ppm
1407.6830964670003	0.04993069	b11/0.0ppm
1460.669237167	0.538451	y12/0.0ppm
1478.7202104670002	0.050458137	b12/0.0ppm
1589.711830167	0.7960511	y13/0.0ppm
1579.7678894670003	0.06531248	b13/0.0ppm
1702.795894167	0.49136606	y14/0.0ppm
851.9015853169999	0.2196772	y14^2/0.0ppm
1716.8268014670002	0.03534355	b14/0.0ppm
858.917038967	0.015742427	b14^2/0.0ppm
1830.890857167	0.008615185	y15/0.0ppm
915.9490668169999	0.6390583	y15^2/0.0ppm
902.4330529670001	0.061940223	b15^2/0.0ppm
997.4807313169999	0.082899824	y16^2/0.0ppm
959.9465244670001	0.14270453	b16^2/0.0ppm
Name: IEELFYSYATHSDK/2
MW: 851.901584841735
Comment: Parent=851.901584841735 Collision_energy=27.0 Mods=0 ModString=IEELFYSYATHSDK///2 iRT=73.70999908447266
Num peaks: 35
147.112804167	0.062454656	y1/0.0ppm
262.139747167	0.0378858	y2/0.0ppm
243.13393346700002	0.5826572	b2/0.0ppm
349.171775167	0.13072005	y3/0.0ppm
372.17652646700003	0.8991949	b3/0.0ppm
486.230687167	0.17560905	y4/0.0ppm
485.26059046700004	0.29893738	b4/0.0ppm
243.13393346700002	0.0022988883	b4^2)/0.0ppm
587.2783661670001	0.17055272	y5/0.0ppm
632.329004467	0.14119478	b5/0.0ppm
316.668140467	0.0030448192	b5^2)/0.0ppm
658.315480167	0.22196642	y6/0.0ppm
795.392333467	0.05373827	b6/0.0ppm
398.199804967	0.0013748669	b6^2)/0.0ppm
821.378809167	0.26414543	y7/0.0ppm
882.4243614669999	0.019892812	b7/0.0ppm
908.410837167	0.7435365	y8/0.0ppm
1045.487690467	0.01073246	b8/0.0ppm
1071.474166167	1.0	y9/0.0ppm
536.240721317	0.020187918	y9^2)/0.0ppm
1116.524804467	0.008221977	b9/0.0ppm
1218.542580167	0.8674165	y10/0.0ppm
609.774928317	0.062111747	y10^2/0.0ppm
1217.572483467	0.010044124	b10/0.0ppm
1331.626644167	0.22260164	y11/0.0ppm
666.3169603169999	0.08367987	y11^2/0.0ppm
1354.631395467	0.011381129	b11/0.0ppm
1460.669237167	0.20665106	y12/0.0ppm
730.8382568169999	0.2729071	y12^2/0.0ppm
1441.663423467	0.009896936	b12/0.0ppm
721.335349967	0.001661352	b12^2/0.0ppm
1589.711830167	0.014154872	y13/0.0ppm
795.359553317	0.16108786	y13^2/0.0ppm
1556.690366467	0.015553425	b13/0.0ppm
778.848821467	0.005451586	b13^2/0.0ppm
Name: FTDGVCLFWNCNVDR/2
MW: 951.916720674635
Comment: Parent=951.916720674635 Collision_energy=27.0 Mods=2/5,C,Carbamidomethyl/10,C,Carbamidomethyl ModString=FTDGVCLFWNCNVDR//Carbamidomethyl@C6; Carbamidomethyl@C11/2 iRT=127.38999938964844
Num peaks: 33
175.118952167	0.16750488	y1/0.0ppm
290.145895167	0.105199	y2/0.0ppm
249.12336946699997	0.09600808	b2/0.0ppm
389.214309167	0.05331848	y3/0.0ppm
364.150312467	0.03771952	b3/0.0ppm
503.25723616700003	0.099067345	y4/0.0ppm
421.171776467	0.153838	b4/0.0ppm
211.08952646699998	0.00072167284	b4^2)/0.0ppm
663.2878848906001	0.21285488	y5/0.0ppm
520.2401904669999	0.1627821	b5/0.0ppm
777.3308118906001	0.551278	y6/0.0ppm
680.2708391906	0.077642284	b6/0.0ppm
340.6390578288	0.0013355032	b6^2)/0.0ppm
963.4101248906001	0.92926407	y7/0.0ppm
793.3549031906	0.11700129	b7/0.0ppm
1110.4785388906002	1.0	y8/0.0ppm
555.7429076788001	0.00028239252	y8^2)/0.0ppm
940.4233171906	0.091808416	b8/0.0ppm
1223.5626028906001	0.4286927	y9/0.0ppm
612.2849396788	0.0116901295	y9^2)/0.0ppm
1126.5026301906	0.036321238	b9/0.0ppm
1383.5932516142002	0.9025987	y10/0.0ppm
692.3002640406	0.03525128	y10^2/0.0ppm
1240.5455571906	0.01104679	b10/0.0ppm
1482.6616656142003	0.06685276	y11/0.0ppm
741.8344710406001	0.008419873	y11^2/0.0ppm
1400.5762059142	0.00060933223	b11/0.0ppm
1539.6831296142002	0.09183045	y12/0.0ppm
770.3452030406	0.004846017	y12^2/0.0ppm
1654.7100726142003	0.083929814	y13/0.0ppm
827.8586745406001	0.025379762	y13^2/0.0ppm
878.3825140406001	0.027663521	y14^2/0.0ppm
1728.7144899142002	0.0022068976	b14/0.0ppm
Name: FTDGVCLFWNCNVDRYPANSIVCR/2
MW: 1482.172920389895
Comment: Parent=1482.172920389895 Collision_energy=27.0 Mods=3/5,C,Carbamidomethyl/10,C,Carbamidomethyl/22,C,Carbamidomethyl ModString=FTDGVCLFWNCNVDRYPANSIVCR//Carbamidomethyl@C6; Carbamidomethyl@C11; Carbamidomethyl@C23/2 iRT=123.23999786376953
Num peaks: 40
175.118952167	0.29307988	y1/0.0ppm
335.14960089059997	0.071485646	y2/0.0ppm
434.2180148906	0.08930748	y3/0.0ppm
547.3020788906	0.04078634	y4/0.0ppm
421.171776467	0.015201469	b4/0.0ppm
634.3341068906	0.08641846	y5/0.0ppm
520.2401904669999	0.031592026	b5/0.0ppm
748.3770338905999	0.057208113	y6/0.0ppm
680.2708391906	0.024842277	b6/0.0ppm
819.4141478905999	0.0073836767	y7/0.0ppm
793.3549031906	0.05670397	b7/0.0ppm
916.4669118905999	0.40569824	y8/0.0ppm
940.4233171906	0.073269986	b8/0.0ppm
1079.5302408906	0.16262473	y9/0.0ppm
1126.5026301906	0.035350826	b9/0.0ppm
1235.6313518906	1.0	y10/0.0ppm
618.3193141787999	0.18989709	y10^2/0.0ppm
1240.5455571906	0.034609705	b10/0.0ppm
1350.6582948906	0.06425854	y11/0.0ppm
1400.5762059142	0.040156912	b11/0.0ppm
1449.7267088906	0.015911408	y12/0.0ppm
725.3669926788	0.045346323	y12^2/0.0ppm
1514.6191329142	0.02438734	b12/0.0ppm
782.3884561788	0.016345771	y13^2/0.0ppm
1613.6875469142	0.15143469	b13/0.0ppm
862.4037805406	0.05588417	y14^2/0.0ppm
1728.7144899142002	0.16607232	b14/0.0ppm
919.4252440406	0.040411502	y15^2/0.0ppm
1884.8156009142	0.16999969	b15/0.0ppm
1012.4649005406	0.035784293	y16^2/0.0ppm
1085.9991075406	0.10291497	y17^2/0.0ppm
1142.5411395406002	0.092254594	y18^2/0.0ppm
2215.9688079142	0.00039252598	b18/0.0ppm
1222.5564639024	0.571271	y19^2/0.0ppm
2330.0117349142	0.0016778661	b19/0.0ppm
1272.0906709024	0.2957198	y20^2/0.0ppm
1300.6014029024	0.50305533	y21^2/0.0ppm
1358.1148744024	0.02330084	y22^2/0.0ppm
1408.6387139023998	0.076098025	y23^2/0.0ppm
1395.1170830524002	0.014371867	b23^2/0.0ppm
Name: YPANSIVCR/2
MW: 540.26875852388
Comment: Parent=540.26875852388 Collision_energy=27.0 Mods=1/7,C,Carbamidomethyl ModString=YPANSIVCR//Carbamidomethyl@C8/2 iRT=30.350000381469727
Num peaks: 21
175.118952167	0.0267153	y1/0.0ppm
335.14960089059997	0.04252585	y2/0.0ppm
261.123369467	0.13360855	b2/0.0ppm
434.2180148906	0.1166004	y3/0.0ppm
217.6126456788	0.0014115777	y3^2)/0.0ppm
332.16048346699995	0.06445918	b3/0.0ppm
547.3020788906	0.08240882	y4/0.0ppm
274.1546776788	0.0005389251	y4^2)/0.0ppm
446.20341046699997	0.034057256	b4/0.0ppm
223.60534346699998	0.00017857895	b4^2)/0.0ppm
634.3341068906	0.14557686	y5/0.0ppm
317.6706916788	0.0015711056	y5^2)/0.0ppm
533.235438467	0.0202621	b5/0.0ppm
748.3770338905999	0.25064984	y6/0.0ppm
646.319502467	0.010391883	b6/0.0ppm
819.4141478905999	0.37050366	y7/0.0ppm
410.21071217879995	0.0032728931	y7^2)/0.0ppm
745.387916467	0.0066114655	b7/0.0ppm
916.4669118905999	0.1135499	y8/0.0ppm
458.73709417879996	1.0	y8^2)/0.0ppm
905.4185651905999	0.00083417655	b8/0.0ppm
Name: YPANSIVCRFDTR/2
MW: 799.890831738295
Comment: Parent=799.890831738295 Collision_energy=27.0 Mods=1/7,C,Carbamidomethyl ModString=YPANSIVCRFDTR//Carbamidomethyl@C8/2 iRT=64.56999969482422
Num peaks: 15
175.118952167	0.04820226	y1/0.0ppm
82.538940967	0.00013169754	b1^2)/0.0ppm
276.166631167	1.0	y2/0.0ppm
261.123369467	0.018448347	b2/0.0ppm
332.16048346699995	0.011246238	b3/0.0ppm
446.20341046699997	0.007923253	b4/0.0ppm
533.235438467	0.008640711	b5/0.0ppm
646.319502467	0.008004833	b6/0.0ppm
745.387916467	0.001137279	b7/0.0ppm
577.2927651788001	0.00047265724	y9^2)/0.0ppm
634.3142286788001	0.005273487	y10^2/0.0ppm
669.8327856788001	0.01753144	y11^2/0.0ppm
1323.6150331906001	0.6021184	b11/0.0ppm
662.3111548288	0.0021219156	b11^2/0.0ppm
718.3591676788001	0.030777283	y12^2/0.0ppm
Name: FDTRVLSNLNLPGCDGGSLYVNK/2
MW: 1270.134112499375
Comment: Parent=1270.134112499375 Collision_energy=27.0 Mods=1/13,C,Carbamidomethyl ModString=FDTRVLSNLNLPGCDGGSLYVNK//Carbamidomethyl@C14/2 iRT=111.80999755859375
Num peaks: 45
147.112804167	0.008504021	y1/0.0ppm
74.060040317	0.00537797	y1^2)/0.0ppm
261.155731167	0.26408806	y2/0.0ppm
360.224145167	0.18317734	y3/0.0ppm
523.287474167	0.23411217	y4/0.0ppm
520.251423467	0.017785724	b4/0.0ppm
636.371538167	0.06319971	y5/0.0ppm
619.319837467	0.04559782	b5/0.0ppm
723.403566167	0.036878154	y6/0.0ppm
732.403901467	0.049374577	b6/0.0ppm
780.425030167	0.0069257836	y7/0.0ppm
819.4359294669999	0.040106714	b7/0.0ppm
837.4464941670001	0.16251183	y8/0.0ppm
933.4788564669999	0.07023707	b8/0.0ppm
952.473437167	0.065220036	y9/0.0ppm
1046.562920467	0.06650388	b9/0.0ppm
1160.6058474669999	0.15557964	b10/0.0ppm
580.8065619669999	0.00048703662	b10^2/0.0ppm
1169.5255498906001	0.0014083285	y11/0.0ppm
1273.6899114669998	0.87654495	b11/0.0ppm
637.3485939669998	0.0011091827	b11^2/0.0ppm
1266.5783138906002	0.6405476	y12/0.0ppm
1370.7426754669998	0.009296451	b12/0.0ppm
1379.6623778906	0.057550393	y13/0.0ppm
1427.7641394669997	0.015726184	b13/0.0ppm
1493.7053048906	0.002236787	y14/0.0ppm
1587.7947881905998	0.038524725	b14/0.0ppm
1606.7893688906	0.000972186	y15/0.0ppm
1702.8217311905998	0.101000965	b15/0.0ppm
851.9145038287999	0.011288177	b15^2/0.0ppm
1759.8431951905998	0.015181942	b16/0.0ppm
880.4252358287998	0.00402078	b16^2/0.0ppm
1816.8646591905997	0.025787085	b17/0.0ppm
908.9359678287998	0.016133526	b17^2/0.0ppm
1903.8966871905998	0.010422688	b18/0.0ppm
952.4519818287998	0.024081752	b18^2/0.0ppm
1010.5120391787999	0.0009885578	y19^2/0.0ppm
2016.9807511905997	0.030606104	b19/0.0ppm
1008.9940138287998	0.064980894	b19^2/0.0ppm
2180.0440801905993	0.0024609817	b20/0.0ppm
1090.5256783287998	0.098588794	b20^2/0.0ppm
1139.0864341788	1.0	y21^2/0.0ppm
1140.0598853287997	0.08653099	b21^2/0.0ppm
1196.5999056787998	0.034623794	y22^2/0.0ppm
1197.0813488287997	0.05444849	b22^2/0.0ppm
Name: VLSNLNLPGCDGGSLYVNK/2
MW: 1010.5120392849599
Comment: Parent=1010.5120392849599 Collision_energy=27.0 Mods=1/9,C,Carbamidomethyl ModString=VLSNLNLPGCDGGSLYVNK//Carbamidomethyl@C10/2 iRT=97.37000274658203
Num peaks: 44
147.112804167	0.017264588	y1/0.0ppm
261.155731167	0.09853735	y2/0.0ppm
213.159754467	0.045938104	b2/0.0ppm
107.083515467	0.00011902454	b2^2)/0.0ppm
360.224145167	0.06302341	y3/0.0ppm
300.191782467	0.015003669	b3/0.0ppm
523.287474167	0.07385281	y4/0.0ppm
414.234709467	0.041442882	b4/0.0ppm
636.371538167	0.021290664	y5/0.0ppm
527.318773467	0.079504274	b5/0.0ppm
264.163024967	1.1485639e-05	b5^2)/0.0ppm
723.403566167	0.012818683	y6/0.0ppm
641.361700467	0.09989132	b6/0.0ppm
321.184488467	0.0012008895	b6^2)/0.0ppm
780.425030167	0.007832373	y7/0.0ppm
754.445764467	0.20111686	b7/0.0ppm
837.4464941670001	0.06810574	y8/0.0ppm
851.498528467	0.0025094305	b8/0.0ppm
952.473437167	0.0362358	y9/0.0ppm
908.5199924670001	0.00350351	b9/0.0ppm
1112.5040858906002	0.019839643	y10/0.0ppm
1068.5506411906001	0.006476643	b10/0.0ppm
1169.5255498906001	0.047696378	y11/0.0ppm
1183.5775841906002	0.0046688775	b11/0.0ppm
1266.5783138906002	1.0	y12/0.0ppm
633.7927951788	0.054602083	y12^2/0.0ppm
1240.5990481906001	0.0032526744	b12/0.0ppm
1379.6623778906	0.10276751	y13/0.0ppm
690.3348271788	0.014153885	y13^2/0.0ppm
1297.6205121906	0.00025621871	b13/0.0ppm
1493.7053048906	0.11519702	y14/0.0ppm
747.3562906788	0.0006909206	y14^2/0.0ppm
1384.6525401906001	0.002671246	b14/0.0ppm
692.8299083288	9.976992e-05	b14^2/0.0ppm
1606.7893688906	0.019159729	y15/0.0ppm
803.8983226787999	0.0015621446	y15^2/0.0ppm
1497.7366041906	0.007031501	b15/0.0ppm
749.3719403288	0.00011316865	b15^2/0.0ppm
860.9197861787999	0.0002692022	y16^2/0.0ppm
1660.7999331906	0.0054774135	b16/0.0ppm
1807.8643238906	0.0008107851	y17/0.0ppm
904.4358001787999	0.012488818	y17^2/0.0ppm
1759.8683471906002	0.0035146372	b17/0.0ppm
960.9778321787999	0.0020077561	y18^2/0.0ppm
Name: HAFHTPAFDK/2
MW: 585.788172542315
Comment: Parent=585.788172542315 Collision_energy=27.0 Mods=0 ModString=HAFHTPAFDK///2 iRT=19.1299991607666
Num peaks: 24
147.112804167	0.28595337	y1/0.0ppm
138.066188467	0.02846608	b1/0.0ppm
262.139747167	0.25939113	y2/0.0ppm
209.103302467	1.0	b2/0.0ppm
409.208161167	0.17608012	y3/0.0ppm
356.171716467	0.19671045	b3/0.0ppm
480.245275167	0.027226493	y4/0.0ppm
493.230628467	0.14781746	b4/0.0ppm
577.2980391670001	0.6004739	y5/0.0ppm
594.278307467	0.33191717	b5/0.0ppm
297.642791967	0.008323581	b5^2)/0.0ppm
678.3457181670001	0.31143752	y6/0.0ppm
815.404630167	0.29233965	y7/0.0ppm
408.205953317	0.00382814	y7^2)/0.0ppm
762.368185467	0.06592781	b7/0.0ppm
381.687730967	0.047509354	b7^2)/0.0ppm
962.473044167	0.8493256	y8/0.0ppm
481.740160317	0.037704907	y8^2)/0.0ppm
909.436599467	0.11675787	b8/0.0ppm
455.221937967	0.034905925	b8^2)/0.0ppm
1033.510158167	0.34123164	y9/0.0ppm
517.258717317	0.2328656	y9^2)/0.0ppm
1024.463542467	0.23424737	b9/0.0ppm
512.735409467	0.19981486	b9^2)/0.0ppm
Name: HAFHTPAFDKSAFVNLK/2
MW: 965.50213476593
Comment: Parent=965.50213476593 Collision_energy=27.0 Mods=0 ModString=HAFHTPAFDKSAFVNLK///2 iRT=64.8499984741211
Num peaks: 38
147.112804167	0.015450417	y1/0.0ppm
260.196868167	0.040848743	y2/0.0ppm
209.103302467	0.47338092	b2/0.0ppm
374.239795167	0.1421214	y3/0.0ppm
356.171716467	0.29342526	b3/0.0ppm
473.30820916700003	0.097450286	y4/0.0ppm
493.230628467	0.25731057	b4/0.0ppm
620.376623167	0.07253769	y5/0.0ppm
594.278307467	0.52580506	b5/0.0ppm
691.413737167	0.043868612	y6/0.0ppm
778.445765167	0.09637165	y7/0.0ppm
762.368185467	0.015264569	b7/0.0ppm
906.540728167	0.0970769	y8/0.0ppm
909.436599467	0.03720477	b8/0.0ppm
1021.567671167	0.06759986	y9/0.0ppm
1024.463542467	0.07856076	b9/0.0ppm
1168.6360851670001	0.010990082	y10/0.0ppm
1152.558505467	0.024381453	b10/0.0ppm
1239.6731991670001	0.0026278282	y11/0.0ppm
1239.5905334670001	0.02267117	b11/0.0ppm
1336.7259631670001	1.0	y12/0.0ppm
668.866619817	0.00020991787	y12^2/0.0ppm
1310.627647467	0.036582854	b12/0.0ppm
655.817461967	0.0028395937	b12^2/0.0ppm
1437.7736421670002	0.3116055	y13/0.0ppm
719.390459317	0.00037355127	y13^2/0.0ppm
1457.6960614670002	0.034016166	b13/0.0ppm
729.351668967	0.010292164	b13^2/0.0ppm
1574.8325541670001	0.14933845	y14/0.0ppm
787.919915317	0.010284857	y14^2/0.0ppm
1556.7644754670002	0.042225603	b14/0.0ppm
778.8858759670001	0.025521092	b14^2/0.0ppm
1721.9009681670002	0.06112635	y15/0.0ppm
861.454122317	0.4107091	y15^2/0.0ppm
1670.8074024670002	0.03606084	b15/0.0ppm
835.907339467	0.19848579	b15^2/0.0ppm
896.972679317	0.17422213	y16^2/0.0ppm
892.449371467	0.2661988	b16^2/0.0ppm
Name: SAFVNLKQLPFFYYSDSPCESHGK/2
MW: 1411.168152279285
Comment: Parent=1411.168152279285 Collision_energy=27.0 Mods=1/18,C,Carbamidomethyl ModString=SAFVNLKQLPFFYYSDSPCESHGK//Carbamidomethyl@C19/2 iRT=125.41999816894531
Num peaks: 49
74.060040317	0.006009301	y1^2)/0.0ppm
204.13426816700002	0.06071312	y2/0.0ppm
341.193180167	0.13473946	y3/0.0ppm
306.144832467	0.21628329	b3/0.0ppm
428.22520816699995	0.18009855	y4/0.0ppm
405.21324646700003	0.12815563	b4/0.0ppm
203.11026146700002	0.00069122086	b4^2)/0.0ppm
557.267801167	0.053207766	y5/0.0ppm
519.256173467	0.14170404	b5/0.0ppm
717.2984498906	0.013503353	y6/0.0ppm
632.3402374670001	0.22529998	b6/0.0ppm
814.3512138906	0.41635218	y7/0.0ppm
760.4352004670001	0.13974622	b7/0.0ppm
901.3832418906	0.3582792	y8/0.0ppm
888.4937784670001	0.3988293	b8/0.0ppm
1016.4101848905999	0.087717794	y9/0.0ppm
1001.5778424670001	1.0	b9/0.0ppm
1103.4422128906	0.2550429	y10/0.0ppm
1098.6306064670002	0.025094602	b10/0.0ppm
1266.5055418906002	0.23254909	y11/0.0ppm
1245.6990204670003	0.09615073	b11/0.0ppm
1429.5688708906002	0.20995557	y12/0.0ppm
1392.7674344670004	0.10946688	b12/0.0ppm
1576.6372848906003	0.088062495	y13/0.0ppm
1555.8307634670005	0.118659526	b13/0.0ppm
1723.7056988906004	0.029804833	y14/0.0ppm
1718.8940924670005	0.05192215	b14/0.0ppm
1820.7584628906004	0.84315807	y15/0.0ppm
1805.9261204670006	0.018728232	b15/0.0ppm
1933.8425268906003	0.2032649	y16/0.0ppm
1920.9530634670007	0.05989433	b16/0.0ppm
2061.9011048906	0.13839675	y17/0.0ppm
1031.4541906788002	0.0060365135	y17^2/0.0ppm
2007.9850914670008	0.06321836	b17/0.0ppm
1004.4961839670003	0.0064545735	b17^2/0.0ppm
2189.9960678906	0.034680966	y18/0.0ppm
1095.5016721788002	0.044145893	y18^2/0.0ppm
2105.0378554670006	0.0103176655	b18/0.0ppm
1053.0225659670004	0.0032941396	b18^2/0.0ppm
2303.0801318906	0.0044017457	y19/0.0ppm
1152.0437041788002	0.09853015	y19^2/0.0ppm
1133.0378903288004	0.0026410245	b19^2/0.0ppm
1209.0651676788002	0.07365234	y20^2/0.0ppm
1197.5591868288004	0.019909455	b20^2/0.0ppm
1258.5993746788001	0.09170125	y21^2/0.0ppm
1241.0752008288005	0.024577688	b21^2/0.0ppm
1332.1335816788	0.06340345	y22^2/0.0ppm
1309.6046568288004	0.034261104	b22^2/0.0ppm
1338.1153888288004	0.043534614	b23^2/0.0ppm
Name: QLPFFYYSDSPCESHGK/2
MW: 1031.45419005567
Comment: Parent=1031.45419005567 Collision_energy=27.0 Mods=1/11,C,Carbamidomethyl ModString=QLPFFYYSDSPCESHGK//Carbamidomethyl@C12/2 iRT=98.33999633789062
Num peaks: 41
147.112804167	0.020775316	y1/0.0ppm
74.060040317	0.00012394591	y1^2)/0.0ppm
129.065854467	0.0061567137	b1/0.0ppm
204.13426816700002	0.054754842	y2/0.0ppm
242.14991846700002	0.17648534	b2/0.0ppm
121.57859746700001	0.0013648806	b2^2)/0.0ppm
341.193180167	0.07395188	y3/0.0ppm
171.100228317	1.557357e-05	y3^2)/0.0ppm
339.20268246700005	0.040696464	b3/0.0ppm
428.22520816699995	0.07640668	y4/0.0ppm
214.61624231699997	0.001751732	y4^2)/0.0ppm
486.271096467	0.03197016	b4/0.0ppm
243.639186467	0.0012882322	b4^2)/0.0ppm
557.267801167	0.016702889	y5/0.0ppm
633.339510467	0.047498975	b5/0.0ppm
317.173393467	0.00041641784	b5^2)/0.0ppm
796.402839467	0.054487124	b6/0.0ppm
398.705057967	0.00044353388	b6^2)/0.0ppm
814.3512138906	0.25233555	y7/0.0ppm
959.4661684670001	0.028610287	b7/0.0ppm
480.23672246700005	0.00012010204	b7^2)/0.0ppm
901.3832418906	0.35974157	y8/0.0ppm
1046.4981964670003	0.010288483	b8/0.0ppm
1016.4101848905999	0.15196796	y9/0.0ppm
1161.5251394670004	0.009285095	b9/0.0ppm
1103.4422128906	0.4636974	y10/0.0ppm
1248.5571674670005	0.015085605	b10/0.0ppm
1266.5055418906002	0.46428242	y11/0.0ppm
633.7564091788	0.005860502	y11^2/0.0ppm
1429.5688708906002	0.31720325	y12/0.0ppm
715.2880736788001	0.013393882	y12^2/0.0ppm
1576.6372848906003	0.15147392	y13/0.0ppm
788.8222806788001	0.07163582	y13^2/0.0ppm
1723.7056988906004	0.02658594	y14/0.0ppm
862.3564876788001	0.017561533	y14^2/0.0ppm
861.3612388288003	0.00038648836	b14^2/0.0ppm
1820.7584628906004	0.17931771	y15/0.0ppm
910.8828696788001	1.0	y15^2/0.0ppm
929.8906948288003	0.0036389623	b15^2/0.0ppm
967.4249016788001	0.041097816	y16^2/0.0ppm
958.4014268288003	0.005753705	b16^2/0.0ppm
Name: QVVSDIDYVPLK/2
MW: 688.3770173315401
Comment: Parent=688.3770173315401 Collision_energy=27.0 Mods=0 ModString=QVVSDIDYVPLK///2 iRT=87.04000091552734
Num peaks: 26
147.112804167	0.10739121	y1/0.0ppm
129.065854467	0.008291775	b1/0.0ppm
260.196868167	0.045455452	y2/0.0ppm
228.13426846700003	0.3621476	b2/0.0ppm
114.57077246700001	0.0007494392	b2^2)/0.0ppm
357.249632167	1.0	y3/0.0ppm
327.20268246700005	0.10969488	b3/0.0ppm
456.31804616700003	0.12384747	y4/0.0ppm
414.234710467	0.020790353	b4/0.0ppm
207.620993467	0.0006553274	b4^2)/0.0ppm
619.3813751670001	0.11830524	y5/0.0ppm
529.261653467	0.016993236	b5/0.0ppm
734.4083181670001	0.27398282	y6/0.0ppm
642.345717467	0.00935808	b6/0.0ppm
847.4923821670001	0.18923678	y7/0.0ppm
424.24982931700004	0.00071359775	y7^2)/0.0ppm
757.372660467	0.0058572046	b7/0.0ppm
962.519325167	0.18787557	y8/0.0ppm
481.763300817	0.0006373629	y8^2)/0.0ppm
920.435989467	0.0066100154	b8/0.0ppm
1049.5513531670001	0.5769206	y9/0.0ppm
525.279314817	0.021970352	y9^2)/0.0ppm
1019.504403467	0.0097761545	b9/0.0ppm
1148.6197671670002	0.6076977	y10/0.0ppm
574.813521817	0.031028837	y10^2/0.0ppm
1247.6881811670003	0.022072779	y11/0.0ppm
Name: QVVSDIDYVPLKSATCITR/2
MW: 1083.0671786474452
Comment: Parent=1083.0671786474452 Collision_energy=27.0 Mods=1/15,C,Carbamidomethyl ModString=QVVSDIDYVPLKSATCITR//Carbamidomethyl@C16/2 iRT=87.94999694824219
Num peaks: 41
175.118952167	0.041030552	y1/0.0ppm
276.166631167	0.01265275	y2/0.0ppm
228.13426846700003	0.10250658	b2/0.0ppm
114.57077246700001	0.0012153614	b2^2)/0.0ppm
389.250695167	0.008253288	y3/0.0ppm
327.20268246700005	0.050219093	b3/0.0ppm
164.10497946700002	0.00063170097	b3^2)/0.0ppm
549.2813438906	0.0185939	y4/0.0ppm
414.234710467	0.021034848	b4/0.0ppm
207.620993467	0.0012019151	b4^2)/0.0ppm
650.3290228906001	0.032573584	y5/0.0ppm
529.261653467	0.051370647	b5/0.0ppm
721.3661368906	0.03378954	y6/0.0ppm
642.345717467	0.071051404	b6/0.0ppm
808.3981648906	0.15266745	y7/0.0ppm
757.372660467	0.07488097	b7/0.0ppm
379.18996846699997	0.00017854244	b7^2)/0.0ppm
936.4931278906	0.06701372	y8/0.0ppm
920.435989467	0.09292382	b8/0.0ppm
1049.5771918906	0.022500105	y9/0.0ppm
1019.504403467	0.12150666	b9/0.0ppm
510.255839967	0.00016324566	b9^2)/0.0ppm
1146.6299558906	1.0	y10/0.0ppm
573.8186161788	0.024172066	y10^2/0.0ppm
1245.6983698906001	0.20341225	y11/0.0ppm
623.3528231788	0.006549902	y11^2/0.0ppm
1229.641231467	0.0023134097	b11/0.0ppm
1408.7616988906002	0.13805869	y12/0.0ppm
704.8844876788	0.005120648	y12^2/0.0ppm
1523.7886418906003	0.13474156	y13/0.0ppm
762.3979591788001	0.050526872	y13^2/0.0ppm
1636.8727058906002	0.039210703	y14/0.0ppm
818.9399911788	0.07023908	y14^2/0.0ppm
1751.8996488906002	0.016603194	y15/0.0ppm
876.4534626788001	0.05390638	y15^2/0.0ppm
1838.9316768906003	0.04229505	y16/0.0ppm
919.9694766788001	0.10501385	y16^2/0.0ppm
1938.0000908906004	0.013563292	y17/0.0ppm
969.5036836788001	0.14895041	y17^2/0.0ppm
1019.0378906788002	0.020603266	y18^2/0.0ppm
996.0113418287999	0.00036648416	b18^2/0.0ppm
Name: SATCITRCNLGGAVCR/2
MW: 898.4216474201601
Comment: Parent=898.4216474201601 Collision_energy=27.0 Mods=3/3,C,Carbamidomethyl/7,C,Carbamidomethyl/14,C,Carbamidomethyl ModString=SATCITRCNLGGAVCR//Carbamidomethyl@C4; Carbamidomethyl@C8; Carbamidomethyl@C15/2 iRT=36.790000915527344
Num peaks: 34
175.118952167	1.0	y1/0.0ppm
335.14960089059997	0.24132693	y2/0.0ppm
159.076418467	0.009004933	b2/0.0ppm
434.2180148906	0.13426836	y3/0.0ppm
260.124097467	0.117357336	b3/0.0ppm
505.2551288906	0.025975917	y4/0.0ppm
420.1547461906	0.09744129	b4/0.0ppm
562.2765928906001	0.06587995	y5/0.0ppm
533.2388101906	0.08519155	b5/0.0ppm
619.2980568906002	0.42200917	y6/0.0ppm
634.2864891906	0.038921844	b6/0.0ppm
732.3821208906002	0.1107029	y7/0.0ppm
790.3876001906	0.27861008	b7/0.0ppm
846.4250478906001	0.25431615	y8/0.0ppm
950.4182489142	0.04326975	b8/0.0ppm
1006.4556966142001	0.5824817	y9/0.0ppm
1064.4611759142	0.09539141	b9/0.0ppm
581.7820420406	0.017172389	y10^2/0.0ppm
1177.5452399142	0.34617007	b10/0.0ppm
589.2762581906	0.0199175	b10^2/0.0ppm
632.3058815406	0.0764326	y11^2/0.0ppm
1234.5667039142	0.035951864	b11/0.0ppm
617.7869901905999	0.019916696	b11^2/0.0ppm
688.8479135406	0.016901918	y12^2/0.0ppm
1291.5881679141999	0.08394122	b12/0.0ppm
646.2977221905999	0.03959889	b12^2/0.0ppm
768.8632379024	0.024002979	y13^2/0.0ppm
1362.6252819141998	0.25590006	b13/0.0ppm
681.8162791905999	0.07506777	b13^2/0.0ppm
819.3870774024	0.34206802	y14^2/0.0ppm
1461.6936959142	0.19070616	b14/0.0ppm
731.3504861905999	0.05879278	b14^2/0.0ppm
1621.7243446378	0.43803546	b15/0.0ppm
811.3658105523999	0.03529693	b15^2/0.0ppm
Name: SATCITRCNLGGAVCRHHANEYR/2
MW: 1352.124096213595
Comment: Parent=1352.124096213595 Collision_energy=27.0 Mods=3/3,C,Carbamidomethyl/7,C,Carbamidomethyl/14,C,Carbamidomethyl ModString=SATCITRCNLGGAVCRHHANEYR//Carbamidomethyl@C4; Carbamidomethyl@C8; Carbamidomethyl@C15/2 iRT=16.09000015258789
Num peaks: 39
175.118952167	0.28096962	y1/0.0ppm
88.063114317	0.0071996762	y1^2)/0.0ppm
338.182281167	1.0	y2/0.0ppm
581.267801167	0.11431039	y4/0.0ppm
420.1547461906	0.015365775	b4/0.0ppm
652.304915167	0.15534988	y5/0.0ppm
533.2388101906	0.014915419	b5/0.0ppm
789.363827167	0.20805237	y6/0.0ppm
926.4227391669999	0.41127783	y7/0.0ppm
790.3876001906	0.082042836	b7/0.0ppm
950.4182489142	0.014848137	b8/0.0ppm
1242.5544988906001	0.18947458	y9/0.0ppm
1064.4611759142	0.029157063	b9/0.0ppm
1341.6229128906002	0.29699948	y10/0.0ppm
1177.5452399142	0.3305868	b10/0.0ppm
1291.5881679141999	0.02796326	b12/0.0ppm
1526.7029548906	0.5273371	y13/0.0ppm
1362.6252819141998	0.11718984	b13/0.0ppm
1461.6936959142	0.05605455	b14/0.0ppm
1621.7243446378	0.06420883	b15/0.0ppm
957.4339355405999	0.07522792	y16^2/0.0ppm
1777.8254556378	0.235155	b16/0.0ppm
889.4163660523999	0.0061937952	b16^2/0.0ppm
1035.4844910406	0.052923	y17^2/0.0ppm
1914.8843676377999	0.121857956	b17/0.0ppm
957.9458220523999	0.006429065	b17^2/0.0ppm
1086.0083305406	0.072968364	y18^2/0.0ppm
2051.9432796377996	0.019507168	b18/0.0ppm
1026.4752780524	0.0037902803	b18^2/0.0ppm
1142.5503625406	0.15285526	y19^2/0.0ppm
2122.9803936378	0.02258786	b19/0.0ppm
1061.9938350524	0.026958292	b19^2/0.0ppm
1222.5656869023999	0.014642284	y20^2/0.0ppm
1119.0152985524	0.03408187	b20^2/0.0ppm
1273.0895264023998	0.12159632	y21^2/0.0ppm
2366.0659136378	0.026299173	b21/0.0ppm
1183.5365950524001	0.2977318	b21^2/0.0ppm
1308.6080834023999	0.009074349	y22^2/0.0ppm
1265.0682595524001	0.29597884	b22^2/0.0ppm
Name: CNLGGAVCR/2
MW: 503.731486104255
Comment: Parent=503.731486104255 Collision_energy=27.0 Mods=2/0,C,Carbamidomethyl/7,C,Carbamidomethyl ModString=CNLGGAVCR//Carbamidomethyl@C1; Carbamidomethyl@C8/2 iRT=13.369999885559082
Num peaks: 19
175.118952167	0.040628597	y1/0.0ppm
161.0379251906	0.002806552	b1/0.0ppm
335.14960089059997	0.07470762	y2/0.0ppm
275.0808521906	0.5989898	b2/0.0ppm
434.2180148906	0.09071907	y3/0.0ppm
388.1649161906	0.23361807	b3/0.0ppm
505.2551288906	0.06436683	y4/0.0ppm
445.1863801906	0.017313786	b4/0.0ppm
223.0968283288	0.0030266056	b4^2)/0.0ppm
562.2765928906001	0.30778658	y5/0.0ppm
502.2078441906	0.0060387426	b5/0.0ppm
251.6075603288	3.18924e-05	b5^2)/0.0ppm
619.2980568906002	1.0	y6/0.0ppm
573.2449581906	0.006473558	b6/0.0ppm
732.3821208906002	0.46324435	y7/0.0ppm
366.6946986788001	0.019420534	y7^2)/0.0ppm
672.3133721905999	0.0035430717	b7/0.0ppm
846.4250478906001	0.06408523	y8/0.0ppm
423.71616217880006	0.0014476752	y8^2)/0.0ppm
Name: CNLGGAVCRHHANEYR/2
MW: 957.43393489769
Comment: Parent=957.43393489769 Collision_energy=27.0 Mods=2/0,C,Carbamidomethyl/7,C,Carbamidomethyl ModString=CNLGGAVCRHHANEYR//Carbamidomethyl@C1; Carbamidomethyl@C8/2 iRT=-4.550000190734863
Num peaks: 33
175.118952167	0.3058448	y1/0.0ppm
88.063114317	0.012768404	y1^2)/0.0ppm
338.182281167	1.0	y2/0.0ppm
275.0808521906	0.1288758	b2/0.0ppm
467.224874167	0.049096808	y3/0.0ppm
388.1649161906	0.07887179	b3/0.0ppm
581.267801167	0.17640987	y4/0.0ppm
291.137538817	0.0020830494	y4^2)/0.0ppm
223.0968283288	0.0012082704	b4^2)/0.0ppm
652.304915167	0.19193952	y5/0.0ppm
326.656095817	0.003883271	y5^2)/0.0ppm
251.6075603288	0.0011879697	b5^2)/0.0ppm
789.363827167	0.34396523	y6/0.0ppm
573.2449581906	0.040675394	b6/0.0ppm
287.1261173288	0.00089838146	b6^2)/0.0ppm
926.4227391669999	0.18608168	y7/0.0ppm
672.3133721905999	0.014315568	b7/0.0ppm
832.3440209141999	0.017798748	b8/0.0ppm
1242.5544988906001	0.05742383	y9/0.0ppm
988.4451319141998	0.09275675	b9/0.0ppm
671.3150946788	0.08044327	y10^2/0.0ppm
1125.5040439141999	0.20069116	b10/0.0ppm
706.8336516788	0.01916631	y11^2/0.0ppm
1262.5629559141998	0.07352528	b11/0.0ppm
1333.6000699141998	0.05424444	b12/0.0ppm
763.8551156788	0.035329066	y13^2/0.0ppm
1447.6429969141998	0.0062218755	b13/0.0ppm
820.3971476787999	0.22130446	y14^2/0.0ppm
1576.6855899142	0.38577092	b14/0.0ppm
788.8464331905999	0.34023616	b14^2/0.0ppm
877.4186111787999	0.06221855	y15^2/0.0ppm
1739.7489189142	0.039612792	b15/0.0ppm
870.3780976905999	0.17053983	b15^2/0.0ppm
Name: LYLDAYNMMISAGFSLWVYK/2
MW: 1193.0865256513648
Comment: Parent=1193.0865256513648 Collision_energy=27.0 Mods=0 ModString=LYLDAYNMMISAGFSLWVYK///2 iRT=164.97999572753906
Num peaks: 32
147.112804167	0.06997073	y1/0.0ppm
310.176133167	0.26455843	y2/0.0ppm
277.154669467	0.28368556	b2/0.0ppm
409.244547167	0.19200389	y3/0.0ppm
390.23873346700003	0.06171236	b3/0.0ppm
595.3238601670001	0.27880222	y4/0.0ppm
505.26567646700005	0.09835535	b4/0.0ppm
253.13647646700002	0.002771661	b4^2)/0.0ppm
708.4079241670001	0.08473449	y5/0.0ppm
576.302790467	0.17031242	b5/0.0ppm
795.4399521670001	0.16822454	y6/0.0ppm
739.366119467	0.10581082	b6/0.0ppm
942.5083661670001	0.1022875	y7/0.0ppm
853.4090464669999	0.113217495	b7/0.0ppm
999.5298301670001	0.4456181	y8/0.0ppm
984.4495314669999	0.17106476	b8/0.0ppm
1070.5669441670002	0.3137119	y9/0.0ppm
1115.490016467	0.16868992	b9/0.0ppm
1157.5989721670003	1.0	y10/0.0ppm
1228.574080467	0.09857472	b10/0.0ppm
1270.6830361670002	0.48555756	y11/0.0ppm
1315.606108467	0.023920795	b11/0.0ppm
1401.7235211670002	0.4432374	y12/0.0ppm
1386.643222467	0.010403305	b12/0.0ppm
1532.7640061670002	0.14755797	y13/0.0ppm
1443.664686467	0.0015780687	b13/0.0ppm
1646.8069331670001	0.21537946	y14/0.0ppm
1809.8702621670002	0.08325069	y15/0.0ppm
839.386202467	0.00073360704	b15^2/0.0ppm
1880.9073761670002	0.016872214	y16/0.0ppm
1995.9343191670002	0.013098243	y17/0.0ppm
1055.0128298170002	0.012680573	y18^2/0.0ppm
Name: QFDTYNLWNTFTR/2
MW: 853.40208637149
Comment: Parent=853.40208637149 Collision_energy=27.0 Mods=0 ModString=QFDTYNLWNTFTR///2 iRT=134.3699951171875
Num peaks: 25
175.118952167	0.10939138	y1/0.0ppm
129.065854467	0.0018724075	b1/0.0ppm
276.166631167	0.12577778	y2/0.0ppm
276.13426846699997	0.17883411	b2/0.0ppm
138.57077246699998	0.0010800797	b2^2)/0.0ppm
423.235045167	0.13900575	y3/0.0ppm
391.161211467	0.099409685	b3/0.0ppm
524.2827241670001	0.20490599	y4/0.0ppm
492.208890467	0.076008685	b4/0.0ppm
246.608083467	0.0006176761	b4^2)/0.0ppm
638.325651167	0.589063	y5/0.0ppm
655.272219467	0.038851816	b5/0.0ppm
824.404964167	1.0	y6/0.0ppm
769.315146467	0.035897885	b6/0.0ppm
937.489028167	0.41622996	y7/0.0ppm
882.399210467	0.041141413	b7/0.0ppm
1051.5319551670002	0.73331594	y8/0.0ppm
1068.478523467	0.01660128	b8/0.0ppm
1214.5952841670003	0.34153506	y9/0.0ppm
607.8012803170001	0.0040397537	y9^2)/0.0ppm
1182.521450467	0.0033075481	b9/0.0ppm
1315.6429631670003	0.2055592	y10/0.0ppm
1430.6699061670004	0.39267525	y11/0.0ppm
1577.7383201670004	0.04047978	y12/0.0ppm
789.3727983170002	0.006083159	y12^2/0.0ppm
Name: LQSLENVAFNVVNK/2
MW: 787.9304796715551
Comment: Parent=787.9304796715551 Collision_energy=27.0 Mods=0 ModString=LQSLENVAFNVVNK///2 iRT=106.01000213623047
Num peaks: 33
147.112804167	0.097658075	y1/0.0ppm
261.155731167	0.4172081	y2/0.0ppm
242.14991846700002	0.9562661	b2/0.0ppm
360.224145167	0.32294193	y3/0.0ppm
329.181946467	0.38228086	b3/0.0ppm
165.094611467	0.00063140015	b3^2)/0.0ppm
459.29255916700004	0.14335516	y4/0.0ppm
442.266010467	0.08507371	b4/0.0ppm
221.636643467	0.0037676133	b4^2)/0.0ppm
573.3354861670001	0.25693414	y5/0.0ppm
571.308603467	0.08938737	b5/0.0ppm
286.157939967	0.001071799	b5^2)/0.0ppm
720.4039001670001	0.39384124	y6/0.0ppm
685.351530467	0.05181272	b6/0.0ppm
343.179403467	0.00026666388	b6^2)/0.0ppm
791.441014167	0.98710734	y7/0.0ppm
784.4199444669999	0.14204746	b7/0.0ppm
890.509428167	0.24788885	y8/0.0ppm
855.4570584669999	0.04361813	b8/0.0ppm
1004.552355167	0.48691195	y9/0.0ppm
1002.5254724669999	0.02492895	b9/0.0ppm
1133.5949481670002	0.51523834	y10/0.0ppm
1116.568399467	0.02553666	b10/0.0ppm
558.787837967	0.000571503	b10^2/0.0ppm
1246.679012167	0.23435764	y11/0.0ppm
1215.6368134670001	0.042527106	b11/0.0ppm
608.322044967	0.00550283	b11^2/0.0ppm
1333.7110401670002	1.0	y12/0.0ppm
667.359158317	0.009121083	y12^2/0.0ppm
1314.7052274670002	0.026060447	b12/0.0ppm
657.856251967	0.0005538063	b12^2/0.0ppm
731.388447317	0.059448708	y13^2/0.0ppm
714.877715467	0.001200858	b13^2/0.0ppm
Name: GHFDGQQGEVPVSIINNTVYTK/2
MW: 1202.100595492375
Comment: Parent=1202.100595492375 Collision_energy=27.0 Mods=0 ModString=GHFDGQQGEVPVSIINNTVYTK///2 iRT=85.73999786376953
Num peaks: 51
147.112804167	0.02656991	y1/0.0ppm
248.16048316700002	0.13125093	y2/0.0ppm
195.087652467	0.18337521	b2/0.0ppm
411.223812167	0.31787792	y3/0.0ppm
342.15606646699996	0.111283906	b3/0.0ppm
510.292226167	0.105832025	y4/0.0ppm
457.183009467	0.20646258	b4/0.0ppm
229.095142967	0.00012143472	b4^2)/0.0ppm
611.3399051670001	0.07272517	y5/0.0ppm
514.204473467	0.08556475	b5/0.0ppm
725.3828321670001	0.08271831	y6/0.0ppm
642.263051467	0.16423297	b6/0.0ppm
839.425759167	0.23367003	y7/0.0ppm
770.321629467	0.2781777	b7/0.0ppm
952.509823167	0.1957677	y8/0.0ppm
827.343093467	0.11989558	b8/0.0ppm
1065.593887167	0.0727527	y9/0.0ppm
956.385686467	0.44615927	b9/0.0ppm
1152.6259151670001	0.19711514	y10/0.0ppm
1055.4541004670002	1.0	b10/0.0ppm
1251.6943291670002	0.022964023	y11/0.0ppm
1152.5068644670002	0.0031399878	b11/0.0ppm
576.7570704670001	0.0054513053	b11^2/0.0ppm
1348.7470931670002	0.9914546	y12/0.0ppm
1251.5752784670003	0.14750671	b12/0.0ppm
1447.8155071670003	0.22128697	y13/0.0ppm
1338.6073064670004	0.06818768	b13/0.0ppm
1576.8581001670002	0.025550004	y14/0.0ppm
1451.6913704670003	0.103336856	b14/0.0ppm
726.3493234670001	0.011148734	b14^2/0.0ppm
1633.8795641670001	0.1241736	y15/0.0ppm
1564.7754344670002	0.0735944	b15/0.0ppm
782.891355467	0.0153339505	b15^2/0.0ppm
1761.9381421670003	0.025784694	y16/0.0ppm
1678.8183614670002	0.02855107	b16/0.0ppm
839.912818967	0.011628371	b16^2/0.0ppm
1889.9967201670004	0.056094818	y17/0.0ppm
1792.8612884670001	0.016741695	b17/0.0ppm
896.934282467	0.013777589	b17^2/0.0ppm
1947.0181841670003	0.0054338607	y18/0.0ppm
974.0127303170001	0.004816269	y18^2/0.0ppm
1893.9089674670001	0.02276945	b18/0.0ppm
947.458121967	0.021648817	b18^2/0.0ppm
2062.045127167	0.0022582156	y19/0.0ppm
1031.5262018170001	0.010540667	y19^2/0.0ppm
1992.9773814670002	0.014171997	b19/0.0ppm
996.992328967	0.029178623	b19^2/0.0ppm
1105.0604088170003	0.098393835	y20^2/0.0ppm
1078.523993467	0.028353255	b20^2/0.0ppm
1173.5898648170003	0.0049849385	y21^2/0.0ppm
1129.047832967	0.02755026	b21^2/0.0ppm
Name: VDGVDVELFENK/2
MW: 682.34063182282
Comment: Parent=682.34063182282 Collision_energy=27.0 Mods=0 ModString=VDGVDVELFENK///2 iRT=92.27999877929688
Num peaks: 27
147.112804167	0.040061813	y1/0.0ppm
261.155731167	0.1640082	y2/0.0ppm
215.102633467	0.35791427	b2/0.0ppm
390.198324167	0.12015756	y3/0.0ppm
272.124097467	0.5264958	b3/0.0ppm
537.2667381670001	0.23544863	y4/0.0ppm
371.19251146700003	0.12401609	b4/0.0ppm
186.099893967	0.003993669	b4^2)/0.0ppm
650.3508021670001	0.21054186	y5/0.0ppm
486.21945446700005	0.099284895	b5/0.0ppm
243.61336546700002	0.0015697271	b5^2)/0.0ppm
779.3933951670001	0.4083105	y6/0.0ppm
585.2878684670001	0.054560814	b6/0.0ppm
878.4618091670001	0.27439082	y7/0.0ppm
439.73454281700003	0.0016220886	y7^2)/0.0ppm
714.3304614670001	0.030995827	b7/0.0ppm
993.488752167	1.0	y8/0.0ppm
497.248014317	0.0022292265	y8^2)/0.0ppm
827.4145254670001	0.020567954	b8/0.0ppm
1092.557166167	0.088463604	y9/0.0ppm
546.782221317	0.008692711	y9^2)/0.0ppm
974.482939467	0.012055147	b9/0.0ppm
1149.578630167	0.38865542	y10/0.0ppm
575.292953317	0.003925857	y10^2/0.0ppm
1103.5255324670002	0.0052282372	b10/0.0ppm
1264.605573167	0.23224042	y11/0.0ppm
632.806424817	0.008377379	y11^2/0.0ppm
Name: TTLPVNVAFELWAK/2
MW: 794.9403160792651
Comment: Parent=794.9403160792651 Collision_energy=27.0 Mods=0 ModString=TTLPVNVAFELWAK///2 iRT=153.55999755859375
Num peaks: 32
147.112804167	0.038797837	y1/0.0ppm
74.060040317	0.00011732247	y1^2)/0.0ppm
218.149918167	0.05253203	y2/0.0ppm
203.102634467	0.14880377	b2/0.0ppm
102.054955467	0.00026091211	b2^2)/0.0ppm
404.229231167	0.083519734	y3/0.0ppm
202.618253817	0.00400873	y3^2)/0.0ppm
316.186698467	0.02989323	b3/0.0ppm
517.3132951670001	0.06268438	y4/0.0ppm
259.16028581700004	0.0019667894	y4^2)/0.0ppm
413.23946246699995	0.028509306	b4/0.0ppm
207.12336946699997	0.00115928	b4^2)/0.0ppm
646.3558881670001	0.048413847	y5/0.0ppm
512.307876467	0.017639397	b5/0.0ppm
793.4243021670001	0.13409837	y6/0.0ppm
626.350803467	0.018491426	b6/0.0ppm
864.461416167	0.32911927	y7/0.0ppm
725.419217467	0.020362016	b7/0.0ppm
963.529830167	0.12214077	y8/0.0ppm
796.4563314669999	0.0059775645	b8/0.0ppm
1077.5727571670002	0.31351373	y9/0.0ppm
539.290016817	0.0047187028	y9^2)/0.0ppm
1176.6411711670003	0.09099867	y10/0.0ppm
588.8242238170001	0.00015165603	y10^2/0.0ppm
1072.5673384670001	0.003621842	b10/0.0ppm
1273.6939351670003	0.731009	y11/0.0ppm
637.3506058170001	1.0	y11^2/0.0ppm
1185.651402467	0.0033163526	b11/0.0ppm
593.329339467	0.0009279368	b11^2/0.0ppm
1386.7779991670002	0.035948783	y12/0.0ppm
693.892637817	0.36318088	y12^2/0.0ppm
686.3689959669999	0.00079718785	b12^2/0.0ppm
Name: TTLPVNVAFELWAKR/2
MW: 872.990871591065
Comment: Parent=872.990871591065 Collision_energy=27.0 Mods=0 ModString=TTLPVNVAFELWAKR///2 iRT=134.8000030517578
Num peaks: 33
175.118952167	0.052503955	y1/0.0ppm
88.063114317	0.0022999065	y1^2)/0.0ppm
303.213915167	0.01852044	y2/0.0ppm
203.102634467	0.069842085	b2/0.0ppm
374.251029167	0.032518458	y3/0.0ppm
187.629152817	0.0008846223	y3^2)/0.0ppm
316.186698467	0.011608897	b3/0.0ppm
560.3303421670001	0.046329018	y4/0.0ppm
280.66880931700007	0.0035058465	y4^2)/0.0ppm
413.23946246699995	0.017585902	b4/0.0ppm
207.12336946699997	0.0004687573	b4^2)/0.0ppm
673.4144061670002	0.045220807	y5/0.0ppm
337.2108413170001	0.0007916812	y5^2)/0.0ppm
512.307876467	0.011436887	b5/0.0ppm
802.4569991670002	0.05226713	y6/0.0ppm
626.350803467	0.019219209	b6/0.0ppm
949.5254131670001	0.12963028	y7/0.0ppm
725.419217467	0.02674639	b7/0.0ppm
1020.5625271670001	0.24411012	y8/0.0ppm
510.78490181700005	0.0011778886	y8^2)/0.0ppm
796.4563314669999	0.011026785	b8/0.0ppm
1119.6309411670002	0.08938986	y9/0.0ppm
943.5247454669999	0.0036004034	b9/0.0ppm
1233.6738681670001	0.14406541	y10/0.0ppm
617.340572317	0.046766095	y10^2/0.0ppm
1332.7422821670002	0.032219578	y11/0.0ppm
666.874779317	0.012279638	y11^2/0.0ppm
1429.7950461670002	0.27148086	y12/0.0ppm
715.4011613170001	1.0	y12^2/0.0ppm
1542.8791101670001	0.0077779875	y13/0.0ppm
771.943193317	0.2789076	y13^2/0.0ppm
822.467032817	0.015017225	y14^2/0.0ppm
1570.862792467	0.0025735733	b14/0.0ppm
Name: TTLPVNVAFELWAKRNIKPVPEVK/2
MW: 1375.291804620025
Comment: Parent=1375.291804620025 Collision_energy=27.0 Mods=0 ModString=TTLPVNVAFELWAKRNIKPVPEVK///2 iRT=116.55999755859375
Num peaks: 54
246.18121816700003	0.29679787	y2/0.0ppm
203.102634467	0.05400162	b2/0.0ppm
375.223811167	0.05128523	y3/0.0ppm
472.276575167	1.0	y4/0.0ppm
571.344989167	0.016085582	y5/0.0ppm
512.307876467	0.019092195	b5/0.0ppm
668.397753167	0.69814444	y6/0.0ppm
626.350803467	0.04279554	b6/0.0ppm
796.492716167	0.14721073	y7/0.0ppm
725.419217467	0.08590797	b7/0.0ppm
796.4563314669999	0.04644373	b8/0.0ppm
398.73180396699996	0.002273673	b8^2)/0.0ppm
1023.619707167	0.049584717	y9/0.0ppm
943.5247454669999	0.035207227	b9/0.0ppm
472.26601096699994	0.0046824366	b9^2)/0.0ppm
1072.5673384670001	0.054609418	b10/0.0ppm
536.787307467	0.0041421913	b10^2/0.0ppm
1307.815781167	0.08256817	y11/0.0ppm
1185.651402467	0.08097062	b11/0.0ppm
593.329339467	0.0051827054	b11^2/0.0ppm
1378.852895167	0.07759378	y12/0.0ppm
1371.730715467	0.10860317	b12/0.0ppm
686.3689959669999	0.004952097	b12^2/0.0ppm
1564.932208167	0.06414875	y13/0.0ppm
1442.767829467	0.046283823	b13/0.0ppm
721.8875529669999	0.00053502165	b13^2/0.0ppm
1678.016272167	0.022690495	y14/0.0ppm
839.5117743169999	0.002951601	y14^2/0.0ppm
1570.862792467	0.044087067	b14/0.0ppm
785.9350344669999	0.0035443886	b14^2/0.0ppm
1726.963903467	0.020667125	b15/0.0ppm
863.9855899669999	0.001807363	b15^2/0.0ppm
1954.1272791669999	0.06125301	y16/0.0ppm
977.5672778169999	0.05872462	y16^2/0.0ppm
1841.0068304669999	0.015526207	b16/0.0ppm
921.0070534669999	0.0031841486	b16^2/0.0ppm
2025.1643931669998	0.042805504	y17/0.0ppm
1013.0858348169999	0.10325362	y17^2/0.0ppm
1954.0908944669998	0.17625204	b17/0.0ppm
977.5490854669998	0.053647917	b17^2/0.0ppm
1062.620041817	0.005724782	y18^2/0.0ppm
2082.1858574669996	0.057399016	b18/0.0ppm
1041.596566967	0.06809506	b18^2/0.0ppm
1119.6415053169999	0.16942705	y19^2/0.0ppm
2179.2386214669996	0.10885221	b19/0.0ppm
1090.122948967	0.18819812	b19^2/0.0ppm
2278.3070354669994	0.0018861084	b20/0.0ppm
1139.6571559669999	0.32873547	b20^2/0.0ppm
1217.7020943169998	0.6307697	y21^2/0.0ppm
1188.183537967	0.3027322	b21^2/0.0ppm
1274.2441263169999	0.07601716	y22^2/0.0ppm
1252.704834467	0.60593474	b22^2/0.0ppm
1324.7679658169998	0.0011306701	y23^2/0.0ppm
1302.2390414669999	0.3521154	b23^2/0.0ppm
Name: RNIKPVPEVK/2
MW: 590.3640473493799
Comment: Parent=590.3640473493799 Collision_energy=27.0 Mods=0 ModString=RNIKPVPEVK///2 iRT=-2.190000057220459
Num peaks: 17
147.112804167	0.33638486	y1/0.0ppm
157.108387467	0.04146828	b1/0.0ppm
246.18121816700003	0.88666654	y2/0.0ppm
271.151314467	0.045138918	b2/0.0ppm
384.23537846700003	0.036550462	b3/0.0ppm
472.276575167	1.0	y4/0.0ppm
512.330341467	0.30655378	b4/0.0ppm
668.397753167	0.21411887	y6/0.0ppm
708.451519467	0.97756493	b6/0.0ppm
354.729397967	0.05512193	b6^2)/0.0ppm
805.504283467	0.041193612	b7/0.0ppm
403.255779967	0.05105106	b7^2)/0.0ppm
934.5468764670001	0.8508907	b8/0.0ppm
467.77707646700003	0.44015387	b8^2)/0.0ppm
1023.619707167	0.011159309	y9/0.0ppm
1033.6152904670002	0.33433515	b9/0.0ppm
517.3112834670001	0.5823892	b9^2)/0.0ppm
Name: NIKPVPEVK/2
MW: 512.3134918375799
Comment: Parent=512.3134918375799 Collision_energy=27.0 Mods=0 ModString=NIKPVPEVK///2 iRT=14.569999694824219
Num peaks: 19
147.112804167	0.14423917	y1/0.0ppm
246.18121816700003	0.3030813	y2/0.0ppm
228.134267467	0.25526738	b2/0.0ppm
356.229230467	0.0323521	b3/0.0ppm
472.276575167	0.2700455	y4/0.0ppm
453.281994467	0.008481687	b4/0.0ppm
571.344989167	0.015692282	y5/0.0ppm
552.350408467	0.07478958	b5/0.0ppm
668.397753167	1.0	y6/0.0ppm
334.702514817	0.010362437	y6^2)/0.0ppm
325.205224467	0.00071564	b6^2)/0.0ppm
796.492716167	0.43607476	y7/0.0ppm
398.749996317	0.36751908	y7^2)/0.0ppm
778.445765467	0.21783078	b7/0.0ppm
389.726520967	0.0040284465	b7^2)/0.0ppm
909.576780167	0.0069428645	y8/0.0ppm
455.292028317	0.041346416	y8^2)/0.0ppm
877.514179467	0.084253915	b8/0.0ppm
439.260727967	0.0021633569	b8^2)/0.0ppm
Name: ILNNLGVDIAANTVIWDYK/2
MW: 1066.57295397738
Comment: Parent=1066.57295397738 Collision_energy=27.0 Mods=0 ModString=ILNNLGVDIAANTVIWDYK///2 iRT=148.30999755859375
Num peaks: 41
147.112804167	0.075276755	y1/0.0ppm
310.176133167	0.3876763	y2/0.0ppm
227.175404467	0.19564675	b2/0.0ppm
114.091340467	0.00084150076	b2^2)/0.0ppm
425.203076167	0.35279316	y3/0.0ppm
341.218331467	0.15369745	b3/0.0ppm
611.2823891670001	0.78137004	y4/0.0ppm
455.261258467	0.578942	b4/0.0ppm
724.3664531670001	0.5106271	y5/0.0ppm
568.345322467	0.53409547	b5/0.0ppm
823.4348671670001	0.17128259	y6/0.0ppm
625.366786467	0.11466439	b6/0.0ppm
924.4825461670001	0.17992333	y7/0.0ppm
724.435200467	0.19215094	b7/0.0ppm
1038.5254731670002	0.29398465	y8/0.0ppm
839.4621434669999	0.13902356	b8/0.0ppm
420.23470996699996	0.0012677672	b8^2)/0.0ppm
1109.5625871670002	0.5831757	y9/0.0ppm
952.5462074669999	0.16590522	b9/0.0ppm
476.77674196699996	0.00034849398	b9^2)/0.0ppm
1180.5997011670001	0.94111186	y10/0.0ppm
1023.5833214669999	0.07354544	b10/0.0ppm
1293.683765167	0.37396067	y11/0.0ppm
1094.620435467	0.029745767	b11/0.0ppm
1408.7107081670001	0.9451081	y12/0.0ppm
1208.663362467	0.020593809	b12/0.0ppm
1507.7791221670002	0.22398305	y13/0.0ppm
1309.711041467	0.02274893	b13/0.0ppm
655.359158967	0.0037967232	b13^2/0.0ppm
1564.8005861670001	1.0	y14/0.0ppm
1408.7794554670002	0.032028344	b14/0.0ppm
704.893365967	0.005966972	b14^2/0.0ppm
1677.884650167	0.10078843	y15/0.0ppm
839.445963317	0.021813266	y15^2/0.0ppm
1521.863519467	0.025398837	b15/0.0ppm
761.435397967	0.0021684915	b15^2/0.0ppm
1791.927577167	0.02639561	y16/0.0ppm
896.4674268169999	0.016183423	y16^2/0.0ppm
1707.942832467	0.0047846627	b16/0.0ppm
953.4888903169999	0.039214537	y17^2/0.0ppm
1010.0309223169999	0.001143804	y18^2/0.0ppm
Name: ILNNLGVDIAANTVIWDYKR/2
MW: 1144.6235094891802
Comment: Parent=1144.6235094891802 Collision_energy=27.0 Mods=0 ModString=ILNNLGVDIAANTVIWDYKR///2 iRT=130.50999450683594
Num peaks: 40
175.118952167	0.3087365	y1/0.0ppm
303.213915167	0.09781236	y2/0.0ppm
227.175404467	0.13626784	b2/0.0ppm
466.277244167	0.56459385	y3/0.0ppm
341.218331467	0.0943936	b3/0.0ppm
581.304187167	0.32343745	y4/0.0ppm
455.261258467	0.49259946	b4/0.0ppm
767.3835001670001	0.6212122	y5/0.0ppm
568.345322467	0.5606742	b5/0.0ppm
880.4675641670001	0.5183987	y6/0.0ppm
625.366786467	0.1323375	b6/0.0ppm
979.535978167	0.21832679	y7/0.0ppm
724.435200467	0.20806062	b7/0.0ppm
1080.5836571670002	0.24296215	y8/0.0ppm
839.4621434669999	0.2365276	b8/0.0ppm
1194.6265841670001	0.44193327	y9/0.0ppm
952.5462074669999	0.23403417	b9/0.0ppm
1265.6636981670001	0.6907751	y10/0.0ppm
1023.5833214669999	0.13089244	b10/0.0ppm
1336.700812167	1.0	y11/0.0ppm
1094.620435467	0.061083972	b11/0.0ppm
1449.784876167	0.50590205	y12/0.0ppm
1208.663362467	0.031493567	b12/0.0ppm
1564.811819167	0.7916669	y13/0.0ppm
782.909547817	0.023160743	y13^2/0.0ppm
1309.711041467	0.028897317	b13/0.0ppm
1663.8802331670001	0.1249872	y14/0.0ppm
832.443754817	0.0075503313	y14^2/0.0ppm
1408.7794554670002	0.03261815	b14/0.0ppm
1720.901697167	0.719327	y15/0.0ppm
860.954486817	0.15223359	y15^2/0.0ppm
1521.863519467	0.02492803	b15/0.0ppm
1833.985761167	0.020533592	y16/0.0ppm
917.4965188169999	0.12900287	y16^2/0.0ppm
1707.942832467	0.0036071963	b16/0.0ppm
974.5179823169999	0.19771199	y17^2/0.0ppm
1822.969775467	0.019934658	b17/0.0ppm
1031.539445817	0.4540928	y18^2/0.0ppm
1088.081477817	0.10557727	y19^2/0.0ppm
2114.128067467	0.003382666	b19/0.0ppm
Name: RDAPAHISTIGVCSMTDIAK/2
MW: 1072.035355746255
Comment: Parent=1072.035355746255 Collision_energy=27.0 Mods=1/12,C,Carbamidomethyl ModString=RDAPAHISTIGVCSMTDIAK//Carbamidomethyl@C13/2 iRT=72.26000213623047
Num peaks: 42
147.112804167	0.12201219	y1/0.0ppm
74.060040317	0.0006213983	y1^2)/0.0ppm
218.149918167	0.24646679	y2/0.0ppm
272.135330467	0.07760077	b2/0.0ppm
331.23398216699997	0.2907303	y3/0.0ppm
446.260925167	0.21167322	y4/0.0ppm
440.225208467	0.044514854	b4/0.0ppm
547.308604167	0.1963748	y5/0.0ppm
511.262322467	0.24621575	b5/0.0ppm
648.321234467	0.3411075	b6/0.0ppm
324.664255467	0.0014981407	b6^2)/0.0ppm
765.381117167	0.08513235	y7/0.0ppm
761.405298467	0.1673651	b7/0.0ppm
381.206287467	0.005081095	b7^2)/0.0ppm
925.4117658905999	0.110940166	y8/0.0ppm
848.4373264669999	0.038585592	b8/0.0ppm
424.72230146699997	0.0030233723	b8^2)/0.0ppm
1024.4801798905999	0.010526151	y9/0.0ppm
949.485005467	0.10895141	b9/0.0ppm
475.246140967	0.004774296	b9^2)/0.0ppm
1081.5016438906	0.26286677	y10/0.0ppm
1062.569069467	0.2098036	b10/0.0ppm
531.7881729669999	0.010164001	b10^2/0.0ppm
1119.590533467	0.2171869	b11/0.0ppm
560.2989049669999	0.037273023	b11^2/0.0ppm
1218.658947467	0.18172716	b12/0.0ppm
609.8331119669999	0.047500003	b12^2/0.0ppm
1382.6654148906	0.16988787	y13/0.0ppm
1378.6895961906	0.17594793	b13/0.0ppm
689.8484363288	0.076287925	b13^2/0.0ppm
1495.7494788906	0.023405597	y14/0.0ppm
1465.7216241906	0.06612351	b14/0.0ppm
733.3644503288	0.07189272	b14^2/0.0ppm
1596.7621091906	0.039644558	b15/0.0ppm
798.8846928288	0.103046395	b15^2/0.0ppm
1697.8097881906	0.04394131	b16/0.0ppm
849.4085323288	0.21366495	b16^2/0.0ppm
1812.8367311906002	0.123607814	b17/0.0ppm
906.9220038288	0.8524949	b17^2/0.0ppm
1925.9207951906	0.057280656	b18/0.0ppm
963.4640358288	0.80392516	b18^2/0.0ppm
998.9825928288	1.0	b19^2/0.0ppm
Name: DAPAHISTIGVCSMTDIAK/2
MW: 993.9848002344551
Comment: Parent=993.9848002344551 Collision_energy=27.0 Mods=1/11,C,Carbamidomethyl ModString=DAPAHISTIGVCSMTDIAK//Carbamidomethyl@C12/2 iRT=90.7699966430664
Num peaks: 51
147.112804167	0.116123945	y1/0.0ppm
74.060040317	0.0013130499	y1^2)/0.0ppm
218.149918167	0.20281118	y2/0.0ppm
187.071333467	0.009480853	b2/0.0ppm
331.23398216699997	0.13548818	y3/0.0ppm
284.12409746699996	0.0665217	b3/0.0ppm
446.260925167	0.0935688	y4/0.0ppm
355.16121146699993	0.06505225	b4/0.0ppm
178.08424396699996	3.7154277e-05	b4^2)/0.0ppm
547.308604167	0.10466241	y5/0.0ppm
274.157940317	0.0011527715	y5^2)/0.0ppm
492.2201234669999	0.6139564	b5/0.0ppm
678.349089167	0.038662747	y6/0.0ppm
339.678182817	0.0014548501	y6^2)/0.0ppm
605.3041874669999	0.8736412	b6/0.0ppm
765.381117167	0.111160934	y7/0.0ppm
692.3362154669999	0.22213124	b7/0.0ppm
346.67174596699994	0.00079972757	b7^2)/0.0ppm
925.4117658905999	0.26549733	y8/0.0ppm
793.3838944669999	0.20596914	b8/0.0ppm
1024.4801798905999	0.11848007	y9/0.0ppm
906.4679584669999	0.18340905	b9/0.0ppm
453.73761746699995	0.0004725143	b9^2)/0.0ppm
1081.5016438906	0.5797	y10/0.0ppm
963.4894224669999	0.17009224	b10/0.0ppm
482.24834946699997	0.0019388677	b10^2/0.0ppm
1194.5857078906	0.25223073	y11/0.0ppm
1062.557836467	0.13992466	b11/0.0ppm
531.782556467	0.00631595	b11^2/0.0ppm
1295.6333868906	0.22278024	y12/0.0ppm
1222.5884851906	0.044004854	b12/0.0ppm
611.7978808288	0.0075269327	b12^2/0.0ppm
1382.6654148906	1.0	y13/0.0ppm
1309.6205131906001	0.033073075	b13/0.0ppm
655.3138948288	0.0076912427	b13^2/0.0ppm
1495.7494788906	0.38569507	y14/0.0ppm
1440.6609981906001	0.038409773	b14/0.0ppm
720.8341373288	0.026500368	b14^2/0.0ppm
1632.8083908905999	0.10610411	y15/0.0ppm
816.9078336787999	0.48483762	y15^2/0.0ppm
1541.7086771906002	0.026137775	b15/0.0ppm
771.3579768288	0.023442596	b15^2/0.0ppm
852.4263906787999	0.07759152	y16^2/0.0ppm
1656.7356201906002	0.063177526	b16/0.0ppm
828.8714483288	0.062203757	b16^2/0.0ppm
900.9527726787999	0.50495344	y17^2/0.0ppm
1769.8196841906001	0.06282079	b17/0.0ppm
885.4134803288	0.06590141	b17^2/0.0ppm
936.4713296787999	0.5829887	y18^2/0.0ppm
1840.8567981906	0.017533984	b18/0.0ppm
920.9320373288	0.035730433	b18^2/0.0ppm
Name: KPTETICAPLTVFFDGR/2
MW: 976.50094328668
Comment: Parent=976.50094328668 Collision_energy=27.0 Mods=1/6,C,Carbamidomethyl ModString=KPTETICAPLTVFFDGR//Carbamidomethyl@C7/2 iRT=133.50999450683594
Num peaks: 34
175.118952167	0.096233964	y1/0.0ppm
129.102239467	0.18307486	b1/0.0ppm
232.140416167	0.97532576	y2/0.0ppm
226.155003467	0.34379518	b2/0.0ppm
113.581139967	0.0016427361	b2^2)/0.0ppm
347.167359167	0.08595776	y3/0.0ppm
327.202682467	0.0847531	b3/0.0ppm
494.235773167	0.07711526	y4/0.0ppm
456.245275467	0.15078099	b4/0.0ppm
641.304187167	0.18126777	y5/0.0ppm
557.292954467	0.18620063	b5/0.0ppm
740.372601167	0.06401552	y6/0.0ppm
670.377018467	0.40123636	b6/0.0ppm
841.420280167	0.118131265	y7/0.0ppm
830.4076671905999	0.15437415	b7/0.0ppm
415.70747182879995	0.0019446984	b7^2)/0.0ppm
954.504344167	0.028476011	y8/0.0ppm
901.4447811905999	0.39766237	b8/0.0ppm
1051.557108167	1.0	y9/0.0ppm
1122.594222167	0.50137764	y10/0.0ppm
1111.5816091906	0.06213289	b10/0.0ppm
1282.6248708906	0.80792695	y11/0.0ppm
1212.6292881906	0.03631053	b11/0.0ppm
1395.7089348906	0.3066083	y12/0.0ppm
1311.6977021906	0.075664386	b12/0.0ppm
656.3524893288	0.00046756858	b12^2/0.0ppm
1496.7566138906	0.3342938	y13/0.0ppm
1458.7661161906	0.021735184	b13/0.0ppm
1625.7992068905999	0.13297275	y14/0.0ppm
1605.8345301906002	0.0125921145	b14/0.0ppm
1726.8468858905999	0.21812803	y15/0.0ppm
1720.8614731906002	0.23205812	b15/0.0ppm
1823.8996498906	0.10399896	y16/0.0ppm
912.4534631787999	0.35361964	y16^2/0.0ppm
Name: VDGQVDLFR/2
MW: 524.774730815225
Comment: Parent=524.774730815225 Collision_energy=27.0 Mods=0 ModString=VDGQVDLFR///2 iRT=73.76000213623047
Num peaks: 19
175.118952167	0.100611575	y1/0.0ppm
322.187366167	0.12418484	y2/0.0ppm
215.102633467	0.6009828	b2/0.0ppm
435.271430167	0.22944243	y3/0.0ppm
272.124097467	0.10344759	b3/0.0ppm
550.298373167	0.78039443	y4/0.0ppm
400.182675467	0.18635523	b4/0.0ppm
200.594975967	0.0011768269	b4^2)/0.0ppm
649.366787167	0.9474242	y5/0.0ppm
325.187031817	0.018309824	y5^2)/0.0ppm
499.25108946700004	0.048222877	b5/0.0ppm
777.425365167	0.119591825	y6/0.0ppm
389.216320817	0.012372728	y6^2)/0.0ppm
614.278032467	0.010381622	b6/0.0ppm
834.446829167	1.0	y7/0.0ppm
417.727052817	0.026468335	y7^2)/0.0ppm
727.362096467	0.004989109	b7/0.0ppm
949.473772167	0.76745915	y8/0.0ppm
475.240524317	0.0141511895	y8^2)/0.0ppm
Name: VDGQVDLFRNAR/2
MW: 695.36530693995
Comment: Parent=695.36530693995 Collision_energy=27.0 Mods=0 ModString=VDGQVDLFRNAR///2 iRT=54.810001373291016
Num peaks: 25
175.118952167	0.050613347	y1/0.0ppm
88.063114317	0.00307874	y1^2)/0.0ppm
246.156066167	0.0056313723	y2/0.0ppm
215.102633467	0.016025342	b2/0.0ppm
360.19899316699997	0.015667435	y3/0.0ppm
180.60313481699998	0.0035080411	y3^2)/0.0ppm
272.124097467	0.0066803847	b3/0.0ppm
258.653690317	0.0005058991	y4^2)/0.0ppm
400.182675467	0.019324316	b4/0.0ppm
200.594975967	0.00013938492	b4^2)/0.0ppm
499.25108946700004	0.0069187777	b5/0.0ppm
776.4525821670001	0.08448549	y6/0.0ppm
388.729929317	0.25815773	y6^2)/0.0ppm
614.278032467	0.03509883	b6/0.0ppm
891.479525167	0.0068064514	y7/0.0ppm
446.243400817	0.0022032415	y7^2)/0.0ppm
727.362096467	0.0005189506	b7/0.0ppm
495.777607817	0.0026352778	y8^2)/0.0ppm
874.430510467	0.00039749284	b8/0.0ppm
1030.5316214670002	0.0068281936	b9/0.0ppm
588.3176288169999	1.0	y10^2/0.0ppm
572.790912467	0.0014777904	b10^2/0.0ppm
645.8311003169999	0.00798635	y11^2/0.0ppm
1215.611662467	0.02137173	b11/0.0ppm
608.309469467	0.00024581328	b11^2/0.0ppm
Name: VDGQVDLFRNARNGVLITEGSVK/2
MW: 1244.169343758535
Comment: Parent=1244.169343758535 Collision_energy=27.0 Mods=0 ModString=VDGQVDLFRNARNGVLITEGSVK///2 iRT=90.54000091552734
Num peaks: 45
147.112804167	0.06855878	y1/0.0ppm
74.060040317	0.0011443414	y1^2)/0.0ppm
246.18121816700003	0.013293673	y2/0.0ppm
333.213246167	0.02564161	y3/0.0ppm
390.234710167	0.14822948	y4/0.0ppm
400.182675467	0.01134729	b4/0.0ppm
519.277303167	0.021883098	y5/0.0ppm
499.25108946700004	0.009065165	b5/0.0ppm
620.324982167	0.102386326	y6/0.0ppm
614.278032467	0.016204039	b6/0.0ppm
733.409046167	0.073076	y7/0.0ppm
727.362096467	0.005758454	b7/0.0ppm
846.493110167	0.036093764	y8/0.0ppm
874.430510467	0.0039922516	b8/0.0ppm
945.561524167	0.007093058	y9/0.0ppm
1030.5316214670002	0.004795178	b9/0.0ppm
1144.574548467	0.012678183	b10/0.0ppm
1116.6259151670001	0.049816146	y11/0.0ppm
1215.611662467	0.022472503	b11/0.0ppm
1272.727026167	0.0024428526	y12/0.0ppm
1371.712773467	0.020762807	b12/0.0ppm
1485.755700467	0.016426872	b13/0.0ppm
743.3814884669999	0.0025878646	b13^2/0.0ppm
1457.807067167	0.015989607	y14/0.0ppm
1542.777164467	0.015873801	b14/0.0ppm
771.8922204669999	0.008326627	b14^2/0.0ppm
807.4577273169999	0.0045064	y15^2/0.0ppm
1641.845578467	0.029444162	b15/0.0ppm
821.4264274669999	0.024719395	b15^2/0.0ppm
880.991934317	0.014370571	y16^2/0.0ppm
1754.929642467	0.03053522	b16/0.0ppm
877.9684594669999	0.04395684	b16^2/0.0ppm
937.5339663169999	0.06395003	y17^2/0.0ppm
1868.0137064669998	0.026557624	b17/0.0ppm
934.5104914669998	0.07120592	b17^2/0.0ppm
995.047437817	0.08675624	y18^2/0.0ppm
1969.0613854669998	0.008253078	b18/0.0ppm
985.0343309669998	0.07667533	b18^2/0.0ppm
1044.581644817	0.24940822	y19^2/0.0ppm
2098.1039784669997	0.00083751703	b19/0.0ppm
1049.555627467	0.08465089	b19^2/0.0ppm
1078.066359467	0.099091426	b20^2/0.0ppm
1137.1216658170001	1.0	y21^2/0.0ppm
1121.582373467	0.08569656	b21^2/0.0ppm
1171.116580467	0.16295598	b22^2/0.0ppm
Name: NARNGVLITEGSVK/2
MW: 729.4071717519299
Comment: Parent=729.4071717519299 Collision_energy=27.0 Mods=0 ModString=NARNGVLITEGSVK///2 iRT=30.0
Num peaks: 33
147.112804167	0.79655856	y1/0.0ppm
58.028739967	2.7470527e-05	b1^2)/0.0ppm
246.18121816700003	0.4318976	y2/0.0ppm
186.087317467	0.02354943	b2/0.0ppm
333.213246167	0.1765354	y3/0.0ppm
342.188428467	0.13901561	b3/0.0ppm
390.234710167	0.70517325	y4/0.0ppm
456.231355467	0.019544367	b4/0.0ppm
519.277303167	0.1924244	y5/0.0ppm
513.252819467	0.035141643	b5/0.0ppm
620.324982167	0.64178044	y6/0.0ppm
612.321233467	0.2462675	b6/0.0ppm
733.409046167	0.3078327	y7/0.0ppm
725.405297467	0.6386314	b7/0.0ppm
363.206286967	0.010248615	b7^2)/0.0ppm
846.493110167	0.27621552	y8/0.0ppm
838.489361467	1.0	b8/0.0ppm
419.748318967	0.06466158	b8^2)/0.0ppm
939.537040467	0.36493385	b9/0.0ppm
470.272158467	0.076860175	b9^2)/0.0ppm
1002.582988167	0.056740288	y10/0.0ppm
1068.5796334670001	0.5731948	b10/0.0ppm
534.793454967	0.098396905	b10^2/0.0ppm
1116.6259151670001	0.13831303	y11/0.0ppm
1125.601097467	0.2531427	b11/0.0ppm
563.304186967	0.1263796	b11^2/0.0ppm
1272.727026167	0.020674543	y12/0.0ppm
636.867151317	0.006325376	y12^2/0.0ppm
1212.6331254670001	0.54492944	b12/0.0ppm
606.820200967	0.14865996	b12^2/0.0ppm
672.385708317	0.011551041	y13^2/0.0ppm
1311.7015394670002	0.67545086	b13/0.0ppm
656.354407967	0.07072188	b13^2/0.0ppm
Name: NARNGVLITEGSVKGLQPSVGPK/2
MW: 1161.150422728185
Comment: Parent=1161.150422728185 Collision_energy=27.0 Mods=0 ModString=NARNGVLITEGSVKGLQPSVGPK///2 iRT=58.65999984741211
Num peaks: 42
244.165568167	0.17951907	y2/0.0ppm
301.187032167	0.64705354	y3/0.0ppm
342.188428467	0.04352045	b3/0.0ppm
400.255446167	0.21271859	y4/0.0ppm
513.252819467	0.09939992	b5/0.0ppm
584.340238167	1.0	y6/0.0ppm
612.321233467	0.26742998	b6/0.0ppm
712.3988161670001	0.14150661	y7/0.0ppm
725.405297467	0.35717148	b7/0.0ppm
838.489361467	0.32518184	b8/0.0ppm
882.5043441670001	0.29657975	y9/0.0ppm
939.537040467	0.090332374	b9/0.0ppm
1010.5993071670001	0.21359128	y10/0.0ppm
1068.5796334670001	0.15626314	b10/0.0ppm
1109.6677211670003	0.076125115	y11/0.0ppm
1125.601097467	0.09610704	b11/0.0ppm
1212.6331254670001	0.11674639	b12/0.0ppm
1253.7212131670003	0.18174344	y13/0.0ppm
1311.7015394670002	0.20438966	b13/0.0ppm
656.354407967	0.0018699645	b13^2/0.0ppm
1382.7638061670002	0.020688564	y14/0.0ppm
1439.7965024670002	0.107880436	b14/0.0ppm
1483.8114851670002	0.27917436	y15/0.0ppm
1496.8179664670001	0.028604783	b15/0.0ppm
1596.8955491670001	0.08927892	y16/0.0ppm
1609.902030467	0.14938639	b16/0.0ppm
805.454653467	0.0076847696	b16^2/0.0ppm
1709.979613167	0.052184258	y17/0.0ppm
1737.9606084670002	0.37277317	b17/0.0ppm
869.483942467	0.03592531	b17^2/0.0ppm
1835.0133724670002	0.040244058	b18/0.0ppm
918.010324467	0.020742508	b18^2/0.0ppm
1922.0454004670003	0.1760655	b19/0.0ppm
961.5263384670001	0.07480273	b19^2/0.0ppm
1980.112418167	0.012944681	y20/0.0ppm
990.5598473169999	0.020990837	y20^2/0.0ppm
2021.1138144670003	0.10069338	b20/0.0ppm
1011.0605454670001	0.24537377	b20^2/0.0ppm
1068.610402817	0.0840551	y21^2/0.0ppm
1039.5712774670003	0.13610034	b21^2/0.0ppm
1104.1289598170001	0.056933828	y22^2/0.0ppm
1088.0976594670003	0.15767044	b22^2/0.0ppm
Name: NGVLITEGSVK/2
MW: 558.8165956272051
Comment: Parent=558.8165956272051 Collision_energy=27.0 Mods=0 ModString=NGVLITEGSVK///2 iRT=47.220001220703125
Num peaks: 20
147.112804167	0.02776819	y1/0.0ppm
246.18121816700003	0.009342357	y2/0.0ppm
172.071667467	0.27687353	b2/0.0ppm
333.213246167	0.011102938	y3/0.0ppm
271.140081467	0.7472203	b3/0.0ppm
390.234710167	0.05051899	y4/0.0ppm
384.224145467	0.0949616	b4/0.0ppm
192.615710967	0.0021805705	b4^2)/0.0ppm
519.277303167	0.047987163	y5/0.0ppm
497.30820946700004	0.019736422	b5/0.0ppm
249.15774296700002	0.00048562125	b5^2)/0.0ppm
620.324982167	0.36553004	y6/0.0ppm
598.355888467	0.0004612788	b6/0.0ppm
733.409046167	0.4576305	y7/0.0ppm
367.208161317	0.0040231748	y7^2)/0.0ppm
846.493110167	1.0	y8/0.0ppm
423.750193317	0.0147414105	y8^2)/0.0ppm
945.561524167	0.06802296	y9/0.0ppm
473.284400317	0.009937109	y9^2)/0.0ppm
1002.582988167	0.012087278	y10/0.0ppm
Name: NGVLITEGSVKGLQPSVGPK/2
MW: 990.55984660346
Comment: Parent=990.55984660346 Collision_energy=27.0 Mods=0 ModString=NGVLITEGSVKGLQPSVGPK///2 iRT=71.62999725341797
Num peaks: 43
147.112804167	0.05299447	y1/0.0ppm
244.165568167	0.17525162	y2/0.0ppm
172.071667467	0.14318873	b2/0.0ppm
301.187032167	0.58840334	y3/0.0ppm
271.140081467	0.9854134	b3/0.0ppm
400.255446167	0.11812332	y4/0.0ppm
384.224145467	0.58376217	b4/0.0ppm
497.30820946700004	0.26409188	b5/0.0ppm
584.340238167	1.0	y6/0.0ppm
598.355888467	0.0806867	b6/0.0ppm
712.3988161670001	0.18234375	y7/0.0ppm
727.398481467	0.056845594	b7/0.0ppm
825.4828801670001	0.084291935	y8/0.0ppm
784.419945467	0.038303755	b8/0.0ppm
882.5043441670001	0.7673061	y9/0.0ppm
871.451973467	0.0792954	b9/0.0ppm
1010.5993071670001	0.57527614	y10/0.0ppm
970.520387467	0.14083026	b10/0.0ppm
1109.6677211670003	0.20590138	y11/0.0ppm
1098.615350467	0.1626427	b11/0.0ppm
1196.6997491670004	0.22831947	y12/0.0ppm
1155.636814467	0.041810162	b12/0.0ppm
1253.7212131670003	0.5589659	y13/0.0ppm
627.3642448170001	0.047858603	y13^2/0.0ppm
1268.720878467	0.08331136	b13/0.0ppm
1382.7638061670002	0.34356928	y14/0.0ppm
691.885541317	0.062288154	y14^2/0.0ppm
1396.779456467	0.3453983	b14/0.0ppm
698.893366467	0.008530485	b14^2/0.0ppm
1483.8114851670002	0.8468318	y15/0.0ppm
742.409380817	0.45090902	y15^2/0.0ppm
1596.8955491670001	0.21829686	y16/0.0ppm
798.951412817	0.44521067	y16^2/0.0ppm
1580.8642484670002	0.06733666	b16/0.0ppm
1709.979613167	0.12448741	y17/0.0ppm
855.493444817	0.70259786	y17^2/0.0ppm
1679.9326624670002	0.058167636	b17/0.0ppm
840.469969467	0.0074735307	b17^2/0.0ppm
905.027651817	0.11266472	y18^2/0.0ppm
1736.9541264670002	0.029046979	b18/0.0ppm
868.980701467	0.019435009	b18^2/0.0ppm
933.538383817	0.09542535	y19^2/0.0ppm
917.507083467	0.014779635	b19^2/0.0ppm
Name: GLQPSVGPK/2
MW: 441.755809784875
Comment: Parent=441.755809784875 Collision_energy=27.0 Mods=0 ModString=GLQPSVGPK///2 iRT=14.59000015258789
Num peaks: 15
147.112804167	0.016410999	y1/0.0ppm
244.165568167	0.0399791	y2/0.0ppm
171.112804467	0.20010582	b2/0.0ppm
301.187032167	0.14703175	y3/0.0ppm
299.171382467	0.07846308	b3/0.0ppm
400.255446167	0.03310462	y4/0.0ppm
396.22414646699997	2.3888982e-05	b4/0.0ppm
198.61571146699998	0.0015419429	b4^2)/0.0ppm
487.28747416699997	0.0468017	y5/0.0ppm
242.13172546699997	0.00052301236	b5^2)/0.0ppm
584.340238167	1.0	y6/0.0ppm
292.673757317	0.026026795	y6^2)/0.0ppm
582.3245884669999	0.00079723954	b6/0.0ppm
712.3988161670001	0.14666887	y7/0.0ppm
356.70304631700003	0.03558903	y7^2)/0.0ppm
Name: GLQPSVGPKQASLNGVTLIGEAVK/2
MW: 1182.168281129375
Comment: Parent=1182.168281129375 Collision_energy=27.0 Mods=0 ModString=GLQPSVGPKQASLNGVTLIGEAVK///2 iRT=97.11000061035156
Num peaks: 58
147.112804167	0.045923732	y1/0.0ppm
246.18121816700003	0.041309014	y2/0.0ppm
171.112804467	0.019644221	b2/0.0ppm
317.218332167	0.07784677	y3/0.0ppm
299.171382467	0.06223596	b3/0.0ppm
446.26092516700004	0.033907373	y4/0.0ppm
396.22414646699997	0.0038267453	b4/0.0ppm
503.282389167	0.28364345	y5/0.0ppm
483.25617446699994	0.012860509	b5/0.0ppm
616.366453167	0.13148558	y6/0.0ppm
582.3245884669999	0.082669176	b6/0.0ppm
729.450517167	0.04508134	y7/0.0ppm
639.3460524669999	0.030334465	b7/0.0ppm
830.4981961670001	0.14811413	y8/0.0ppm
415.75273631700003	0.00050231913	y8^2)/0.0ppm
736.398816467	0.013805201	b8/0.0ppm
929.566610167	0.0008326071	y9/0.0ppm
864.493779467	0.017571969	b9/0.0ppm
986.5880741670001	0.063078195	y10/0.0ppm
992.552357467	0.030195031	b10/0.0ppm
1100.6310011670002	0.084497556	y11/0.0ppm
1063.589471467	0.033429854	b11/0.0ppm
1213.7150651670001	0.035457782	y12/0.0ppm
1150.6214994670001	0.037511546	b12/0.0ppm
1300.7470931670002	0.06034595	y13/0.0ppm
1263.705563467	0.03331123	b13/0.0ppm
1371.7842071670002	0.07883612	y14/0.0ppm
1377.748490467	0.015512704	b14/0.0ppm
689.377883467	7.141945e-05	b14^2/0.0ppm
1499.842785167	0.046655487	y15/0.0ppm
750.425030817	0.0042387894	y15^2/0.0ppm
1434.769954467	0.027213823	b15/0.0ppm
717.8886154669999	0.0049152863	b15^2/0.0ppm
1627.937748167	0.02206149	y16/0.0ppm
814.472512317	0.0039332937	y16^2/0.0ppm
1533.838368467	0.03424191	b16/0.0ppm
767.422822467	0.012058258	b16^2/0.0ppm
1724.9905121670001	0.09564918	y17/0.0ppm
862.998894317	0.007718156	y17^2/0.0ppm
1634.886047467	0.02823698	b17/0.0ppm
817.946661967	0.017712874	b17^2/0.0ppm
1782.011976167	0.10067477	y18/0.0ppm
891.509626317	0.17732699	y18^2/0.0ppm
1747.970111467	0.043867417	b18/0.0ppm
874.4886939669999	0.038321026	b18^2/0.0ppm
941.043833317	0.018683348	y19^2/0.0ppm
1861.0541754669998	0.018838247	b19/0.0ppm
931.0307259669999	0.01812651	b19^2/0.0ppm
984.559847317	0.017782878	y20^2/0.0ppm
1918.0756394669997	0.008496214	b20/0.0ppm
959.5414579669998	0.023690928	b20^2/0.0ppm
2065.165182167	0.0003778557	y21/0.0ppm
1033.086229317	1.0	y21^2/0.0ppm
1024.0627544669999	0.027314438	b21^2/0.0ppm
1097.1155183170001	0.06355912	y22^2/0.0ppm
1059.581311467	0.032075677	b22^2/0.0ppm
1153.6575503170002	0.025598774	y23^2/0.0ppm
1109.115518467	0.026270993	b23^2/0.0ppm
Name: QASLNGVTLIGEAVK/2
MW: 750.42503015312
Comment: Parent=750.42503015312 Collision_energy=27.0 Mods=0 ModString=QASLNGVTLIGEAVK///2 iRT=101.25
Num peaks: 33
147.112804167	0.13179177	y1/0.0ppm
129.065854467	0.004274855	b1/0.0ppm
246.18121816700003	0.084692314	y2/0.0ppm
200.102968467	0.37632072	b2/0.0ppm
317.218332167	0.13071135	y3/0.0ppm
287.134996467	0.17620708	b3/0.0ppm
446.26092516700004	0.05088467	y4/0.0ppm
400.219060467	0.083917506	b4/0.0ppm
200.613168467	0.0017943549	b4^2)/0.0ppm
503.282389167	0.4896987	y5/0.0ppm
514.261987467	0.048814643	b5/0.0ppm
257.634631967	0.0003293305	b5^2)/0.0ppm
616.366453167	0.28450406	y6/0.0ppm
571.2834514670001	0.02618552	b6/0.0ppm
286.14536396700004	0.001036869	b6^2)/0.0ppm
729.450517167	0.25831583	y7/0.0ppm
670.351865467	0.03823822	b7/0.0ppm
830.4981961670001	1.0	y8/0.0ppm
771.399544467	0.013086419	b8/0.0ppm
929.566610167	0.19413465	y9/0.0ppm
884.4836084670001	0.011646762	b9/0.0ppm
986.5880741670001	0.6763144	y10/0.0ppm
997.5676724670001	0.013651197	b10/0.0ppm
1100.6310011670002	0.6378734	y11/0.0ppm
550.8191388170001	0.034277212	y11^2/0.0ppm
1213.7150651670001	0.15877011	y12/0.0ppm
607.361170817	0.011516175	y12^2/0.0ppm
1183.631729467	0.0008365802	b12/0.0ppm
1300.7470931670002	0.43378794	y13/0.0ppm
650.877184817	0.006819761	y13^2/0.0ppm
1371.7842071670002	0.035649385	y14/0.0ppm
686.395741817	0.011083169	y14^2/0.0ppm
677.372266967	0.00066606177	b14^2/0.0ppm
Name: QASLNGVTLIGEAVKTQFNYYK/2
MW: 1222.64463885658
Comment: Parent=1222.64463885658 Collision_energy=27.0 Mods=0 ModString=QASLNGVTLIGEAVKTQFNYYK///2 iRT=129.07000732421875
Num peaks: 51
147.112804167	0.0730298	y1/0.0ppm
310.176133167	0.18694411	y2/0.0ppm
200.102968467	0.08359941	b2/0.0ppm
100.555122467	0.00065773935	b2^2)/0.0ppm
473.239462167	0.1334069	y3/0.0ppm
287.134996467	0.08777889	b3/0.0ppm
144.071136467	0.0013766695	b3^2)/0.0ppm
587.282389167	0.15866676	y4/0.0ppm
400.219060467	0.055843394	b4/0.0ppm
200.613168467	0.0009439294	b4^2)/0.0ppm
734.350803167	0.19032651	y5/0.0ppm
514.261987467	0.06323815	b5/0.0ppm
862.409381167	0.11981632	y6/0.0ppm
571.2834514670001	0.056987297	b6/0.0ppm
963.457060167	0.35038722	y7/0.0ppm
670.351865467	0.14523357	b7/0.0ppm
1091.552023167	0.3434855	y8/0.0ppm
771.399544467	0.092021756	b8/0.0ppm
1190.620437167	0.18449004	y9/0.0ppm
884.4836084670001	0.12150165	b9/0.0ppm
1261.657551167	0.31930625	y10/0.0ppm
997.5676724670001	0.1995944	b10/0.0ppm
1390.7001441670002	0.16277158	y11/0.0ppm
1054.5891364670001	0.042342346	b11/0.0ppm
1447.721608167	1.0	y12/0.0ppm
1183.631729467	0.031450823	b12/0.0ppm
1560.805672167	0.41411278	y13/0.0ppm
780.906474317	0.0030249602	y13^2/0.0ppm
1254.668843467	0.023358839	b13/0.0ppm
1673.889736167	0.2140356	y14/0.0ppm
837.4485063169999	0.006413047	y14^2/0.0ppm
1353.737257467	0.024470592	b14/0.0ppm
1774.937415167	0.50442064	y15/0.0ppm
887.9723458169999	0.060309693	y15^2/0.0ppm
1481.832220467	0.024391036	b15/0.0ppm
1874.005829167	0.029261855	y16/0.0ppm
937.5065528169999	0.028642584	y16^2/0.0ppm
1582.879899467	0.005928413	b16/0.0ppm
1931.027293167	0.0822502	y17/0.0ppm
966.0172848169999	0.1524382	y17^2/0.0ppm
1710.938477467	0.011245779	b17/0.0ppm
2045.070220167	0.023871375	y18/0.0ppm
1023.0387483169999	0.1619582	y18^2/0.0ppm
1858.006891467	0.010235552	b18/0.0ppm
929.507083967	0.0011772659	b18^2/0.0ppm
1079.580780317	0.12966126	y19^2/0.0ppm
986.528547467	0.007994066	b19^2/0.0ppm
1123.096794317	0.30457312	y20^2/0.0ppm
1068.060211967	0.03917825	b20^2/0.0ppm
1158.6153513170002	0.05872414	y21^2/0.0ppm
1149.591876467	0.092327036	b21^2/0.0ppm
Name: QASLNGVTLIGEAVKTQFNYYKK/2
MW: 1286.69212036358
Comment: Parent=1286.69212036358 Collision_energy=27.0 Mods=0 ModString=QASLNGVTLIGEAVKTQFNYYKK///2 iRT=116.5199966430664
Num peaks: 49
147.112804167	0.056728978	y1/0.0ppm
74.060040317	0.00047774552	y1^2)/0.0ppm
275.207767167	0.17111462	y2/0.0ppm
200.102968467	0.08170642	b2/0.0ppm
438.271096167	0.19189106	y3/0.0ppm
287.134996467	0.08401932	b3/0.0ppm
601.3344251670001	0.16236849	y4/0.0ppm
400.219060467	0.061705813	b4/0.0ppm
715.377352167	0.15674987	y5/0.0ppm
514.261987467	0.07083174	b5/0.0ppm
862.445766167	0.17586143	y6/0.0ppm
571.2834514670001	0.13118467	b6/0.0ppm
990.504344167	0.097018346	y7/0.0ppm
670.351865467	0.22159186	b7/0.0ppm
1091.552023167	0.34587425	y8/0.0ppm
771.399544467	0.15935525	b8/0.0ppm
1219.646986167	0.3475255	y9/0.0ppm
884.4836084670001	0.17966503	b9/0.0ppm
1318.715400167	0.196813	y10/0.0ppm
997.5676724670001	0.22377543	b10/0.0ppm
1389.752514167	0.37354985	y11/0.0ppm
1054.5891364670001	0.11678388	b11/0.0ppm
1518.7951071670002	0.055664122	y12/0.0ppm
1183.631729467	0.043458544	b12/0.0ppm
1575.8165711670001	1.0	y13/0.0ppm
1254.668843467	0.028451502	b13/0.0ppm
1688.900635167	0.46791098	y14/0.0ppm
1353.737257467	0.037261453	b14/0.0ppm
1801.984699167	0.16609299	y15/0.0ppm
901.4959878169999	0.0011236533	y15^2/0.0ppm
1481.832220467	0.055919588	b15/0.0ppm
1903.032378167	0.487792	y16/0.0ppm
952.0198273169999	0.08472052	y16^2/0.0ppm
1582.879899467	0.0113475965	b16/0.0ppm
2002.100792167	0.007402365	y17/0.0ppm
1001.554034317	0.04756501	y17^2/0.0ppm
1710.938477467	0.00020374884	b17/0.0ppm
2059.1222561669997	0.010883722	y18/0.0ppm
1030.064766317	0.2185608	y18^2/0.0ppm
1858.006891467	0.0059921197	b18/0.0ppm
1087.086229817	0.1985304	y19^2/0.0ppm
1972.049818467	0.010454272	b19/0.0ppm
986.528547467	0.0034155424	b19^2/0.0ppm
1143.628261817	0.11919977	y20^2/0.0ppm
1068.060211967	0.01814927	b20^2/0.0ppm
1187.144275817	0.3192581	y21^2/0.0ppm
1149.591876467	0.07162994	b21^2/0.0ppm
1222.6628328170002	0.050169785	y22^2/0.0ppm
1213.639357967	0.2248895	b22^2/0.0ppm
Name: TQFNYYKK/2
MW: 546.27964901908
Comment: Parent=546.27964901908 Collision_energy=27.0 Mods=0 ModString=TQFNYYKK///2 iRT=8.180000305175781
Num peaks: 17
147.112804167	0.10960628	y1/0.0ppm
275.207767167	0.077175446	y2/0.0ppm
230.11353346700002	0.64557296	b2/0.0ppm
438.271096167	0.064158864	y3/0.0ppm
377.181947467	0.044252377	b3/0.0ppm
601.3344251670001	0.071558215	y4/0.0ppm
491.224874467	0.014822207	b4/0.0ppm
246.116075467	0.00038555567	b4^2)/0.0ppm
715.377352167	0.17759316	y5/0.0ppm
654.288203467	0.016431319	b5/0.0ppm
327.647739967	1.5625195e-05	b5^2)/0.0ppm
862.445766167	1.0	y6/0.0ppm
431.726521317	0.031374607	y6^2)/0.0ppm
817.3515324670001	0.015761897	b6/0.0ppm
990.504344167	0.027454574	y7/0.0ppm
495.755810317	0.103773564	y7^2)/0.0ppm
945.4464954670001	0.025572222	b7/0.0ppm
Name: KVDGVVQQLPETYFTQSR/2
MW: 1048.044560677315
Comment: Parent=1048.044560677315 Collision_energy=27.0 Mods=0 ModString=KVDGVVQQLPETYFTQSR///2 iRT=84.01000213623047
Num peaks: 35
175.118952167	0.04035878	y1/0.0ppm
129.102239467	0.0667565	b1/0.0ppm
262.150980167	0.03523296	y2/0.0ppm
228.17065346700002	0.02319279	b2/0.0ppm
390.209558167	0.02920482	y3/0.0ppm
343.19759646700004	0.102813944	b3/0.0ppm
491.257237167	0.0539298	y4/0.0ppm
400.219060467	0.039754566	b4/0.0ppm
638.325651167	0.08204286	y5/0.0ppm
499.28747446700004	0.16994381	b5/0.0ppm
801.3889801670001	0.042999677	y6/0.0ppm
598.355888467	0.21263912	b6/0.0ppm
902.4366591670001	0.08276867	y7/0.0ppm
726.414466467	0.113045104	b7/0.0ppm
1031.4792521670001	0.0151568465	y8/0.0ppm
854.473044467	0.19537613	b8/0.0ppm
1128.5320161670002	1.0	y9/0.0ppm
564.769646317	4.0741335e-05	y9^2)/0.0ppm
967.557108467	0.43444356	b9/0.0ppm
1241.616080167	0.2752833	y10/0.0ppm
1064.609872467	0.0070656184	b10/0.0ppm
1369.6746581670002	0.18967478	y11/0.0ppm
1193.652465467	0.03183437	b11/0.0ppm
1497.7332361670003	0.21307237	y12/0.0ppm
1294.700144467	0.016052937	b12/0.0ppm
1596.8016501670004	0.15724829	y13/0.0ppm
798.9044633170001	0.0001548764	y13^2/0.0ppm
1457.763473467	0.011278029	b13/0.0ppm
1695.8700641670005	0.022381173	y14/0.0ppm
1604.8318874670001	0.0084043	b14/0.0ppm
1752.8915281670004	0.036008384	y15/0.0ppm
1867.9184711670005	0.0110228965	y16/0.0ppm
934.4628738170002	0.006797133	y16^2/0.0ppm
1966.9868851670005	0.005941127	y17/0.0ppm
983.9970808170002	0.021238856	y17^2/0.0ppm
Name: VDGVVQQLPETYFTQSR/2
MW: 983.9970791703149
Comment: Parent=983.9970791703149 Collision_energy=27.0 Mods=0 ModString=VDGVVQQLPETYFTQSR///2 iRT=99.2300033569336
Num peaks: 33
175.118952167	0.014644323	y1/0.0ppm
262.150980167	0.03387793	y2/0.0ppm
215.102633467	0.009290875	b2/0.0ppm
390.209558167	0.029153433	y3/0.0ppm
272.124097467	0.09531638	b3/0.0ppm
491.257237167	0.05608639	y4/0.0ppm
371.19251146700003	0.14045992	b4/0.0ppm
638.325651167	0.06759166	y5/0.0ppm
470.26092546700005	0.08304033	b5/0.0ppm
801.3889801670001	0.04497617	y6/0.0ppm
598.3195034670001	0.060618423	b6/0.0ppm
299.66338996700006	9.736975e-05	b6^2)/0.0ppm
902.4366591670001	0.04954054	y7/0.0ppm
726.3780814670001	0.10863657	b7/0.0ppm
363.69267896700006	0.0015049139	b7^2)/0.0ppm
1031.4792521670001	0.021163873	y8/0.0ppm
839.4621454670001	0.16583373	b8/0.0ppm
1128.5320161670002	1.0	y9/0.0ppm
564.769646317	0.009857861	y9^2)/0.0ppm
936.5149094670002	0.001465536	b9/0.0ppm
1241.616080167	0.25727475	y10/0.0ppm
621.311678317	0.00391156	y10^2/0.0ppm
1065.5575024670004	0.009901616	b10/0.0ppm
1369.6746581670002	0.16281275	y11/0.0ppm
1166.6051814670004	0.0076498995	b11/0.0ppm
1497.7332361670003	0.1320599	y12/0.0ppm
749.3702563170001	0.016002802	y12^2/0.0ppm
1329.6685104670005	0.007699778	b12/0.0ppm
1596.8016501670004	0.065326154	y13/0.0ppm
798.9044633170001	0.010341143	y13^2/0.0ppm
1476.7369244670006	0.004083958	b13/0.0ppm
1577.7846034670006	0.0013698698	b14/0.0ppm
1705.8431814670005	0.0012147262	b15/0.0ppm
Name: NLQEFKPR/2
MW: 516.2852657141001
Comment: Parent=516.2852657141001 Collision_energy=27.0 Mods=0 ModString=NLQEFKPR///2 iRT=17.1200008392334
Num peaks: 17
175.118952167	0.043829344	y1/0.0ppm
272.171716167	0.31798407	y2/0.0ppm
228.134267467	0.345293	b2/0.0ppm
400.26667916699995	0.13822694	y3/0.0ppm
356.192845467	0.1969771	b3/0.0ppm
547.335093167	0.39386582	y4/0.0ppm
274.171184817	0.0074058776	y4^2)/0.0ppm
485.235438467	0.1061486	b4/0.0ppm
676.377686167	0.66150624	y5/0.0ppm
338.692481317	0.003972089	y5^2)/0.0ppm
632.303852467	0.027973235	b5/0.0ppm
804.436264167	1.0	y6/0.0ppm
402.721770317	0.4385695	y6^2)/0.0ppm
760.398815467	0.03552079	b6/0.0ppm
917.520328167	0.00082656095	y7/0.0ppm
459.263802317	0.3866104	y7^2)/0.0ppm
857.451579467	0.0029697944	b7/0.0ppm
Name: SQMEIDFLELAMDEFIER/2
MW: 1108.5161301475598
Comment: Parent=1108.5161301475598 Collision_energy=27.0 Mods=0 ModString=SQMEIDFLELAMDEFIER///2 iRT=166.5800018310547
Num peaks: 34
175.118952167	0.13912499	y1/0.0ppm
304.161545167	0.13280284	y2/0.0ppm
216.097882467	0.50118804	b2/0.0ppm
417.245609167	0.13461536	y3/0.0ppm
347.13836746699997	0.2240464	b3/0.0ppm
564.3140231670001	0.15582918	y4/0.0ppm
476.180960467	0.4405863	b4/0.0ppm
693.3566161670001	0.25272337	y5/0.0ppm
589.265024467	0.18122682	b5/0.0ppm
808.383559167	0.34242433	y6/0.0ppm
704.291967467	0.17895684	b6/0.0ppm
352.649621967	0.0009879725	b6^2)/0.0ppm
939.424044167	0.65539265	y7/0.0ppm
851.3603814669999	0.20472394	b7/0.0ppm
426.18382896699995	0.0015177995	b7^2)/0.0ppm
1010.461158167	1.0	y8/0.0ppm
964.4444454669999	0.17923905	b8/0.0ppm
482.72586096699996	0.0012486358	b8^2)/0.0ppm
1123.545222167	0.6810899	y9/0.0ppm
1093.487038467	0.15768698	b9/0.0ppm
547.247157467	0.00022494116	b9^2)/0.0ppm
1252.5878151670001	0.8643311	y10/0.0ppm
1206.571102467	0.121838324	b10/0.0ppm
1365.671879167	0.52872926	y11/0.0ppm
1277.608216467	0.04218628	b11/0.0ppm
1512.7402931670001	0.264194	y12/0.0ppm
1408.648701467	0.010476885	b12/0.0ppm
1627.7672361670002	0.4794429	y13/0.0ppm
1523.675644467	0.0015626455	b13/0.0ppm
1740.851300167	0.1655364	y14/0.0ppm
1869.8938931670002	0.05507103	y15/0.0ppm
935.450584817	0.0005490551	y15^2/0.0ppm
2000.9343781670002	0.01799561	y16/0.0ppm
1000.970827317	0.023244439	y16^2/0.0ppm
Name: SQMEIDFLELAMDEFIERYK/2
MW: 1254.0952759208349
Comment: Parent=1254.0952759208349 Collision_energy=27.0 Mods=0 ModString=SQMEIDFLELAMDEFIERYK///2 iRT=166.1699981689453
Num peaks: 38
147.112804167	0.10202377	y1/0.0ppm
310.176133167	0.10145902	y2/0.0ppm
216.097882467	0.47233263	b2/0.0ppm
466.277244167	0.31433305	y3/0.0ppm
347.13836746699997	0.19061173	b3/0.0ppm
595.3198371670001	0.2751043	y4/0.0ppm
476.180960467	0.51294243	b4/0.0ppm
708.4039011670001	0.19734888	y5/0.0ppm
589.265024467	0.18516241	b5/0.0ppm
855.472315167	0.29312873	y6/0.0ppm
704.291967467	0.32000303	b6/0.0ppm
984.514908167	0.6479848	y7/0.0ppm
851.3603814669999	0.39603782	b7/0.0ppm
1099.5418511670002	0.41192693	y8/0.0ppm
964.4444454669999	0.41192108	b8/0.0ppm
1230.5823361670002	0.7464959	y9/0.0ppm
1093.487038467	0.340694	b9/0.0ppm
1301.6194501670002	1.0	y10/0.0ppm
1206.571102467	0.30928913	b10/0.0ppm
1414.703514167	0.66309744	y11/0.0ppm
1277.608216467	0.12622981	b11/0.0ppm
1543.7461071670002	0.73715866	y12/0.0ppm
1408.648701467	0.048784085	b12/0.0ppm
1656.8301711670001	0.36416733	y13/0.0ppm
828.918723817	0.019999428	y13^2/0.0ppm
1523.675644467	0.042995226	b13/0.0ppm
1803.8985851670002	0.19717124	y14/0.0ppm
902.452930817	0.07637062	y14^2/0.0ppm
1652.7182374669999	0.016438356	b14/0.0ppm
1918.9255281670003	0.18076526	y15/0.0ppm
959.9664023170001	0.18532121	y15^2/0.0ppm
2032.0095921670002	0.020795373	y16/0.0ppm
1016.508434317	0.2520237	y16^2/0.0ppm
1081.0297308170002	0.18001124	y17^2/0.0ppm
1146.5499733170002	0.41258067	y18^2/0.0ppm
1099.510847967	0.00642331	b18^2/0.0ppm
1210.5792623170003	0.011138847	y19^2/0.0ppm
1181.042512467	0.024744986	b19^2/0.0ppm
Name: RFKESPFELEDFIPMDSTVK/2
MW: 1208.0986757371352
Comment: Parent=1208.0986757371352 Collision_energy=27.0 Mods=0 ModString=RFKESPFELEDFIPMDSTVK///2 iRT=126.66999816894531
Num peaks: 39
147.112804167	0.020387316	y1/0.0ppm
246.18121816700003	0.04031642	y2/0.0ppm
347.228897167	0.04494893	y3/0.0ppm
174.118086817	0.00012149203	y3^2)/0.0ppm
432.271764467	0.023735223	b3/0.0ppm
434.26092516700004	0.1841174	y4/0.0ppm
561.314357467	0.02765686	b4/0.0ppm
549.287868167	0.07987557	y5/0.0ppm
648.346385467	0.074739605	b5/0.0ppm
745.399149467	0.0049628173	b6/0.0ppm
777.3811171670001	1.0	y7/0.0ppm
389.19419681700003	0.006099344	y7^2)/0.0ppm
892.467563467	0.041814554	b7/0.0ppm
890.4651811670001	0.05479267	y8/0.0ppm
1021.510156467	0.0791596	b8/0.0ppm
1037.5335951670002	0.20868362	y9/0.0ppm
1134.594220467	0.022750637	b9/0.0ppm
1152.5605381670002	0.092340425	y10/0.0ppm
1263.636813467	0.08541354	b10/0.0ppm
1281.6031311670001	0.017997112	y11/0.0ppm
1378.663756467	0.20488371	b11/0.0ppm
689.8355164669999	0.018106574	b11^2/0.0ppm
1394.687195167	0.0073120794	y12/0.0ppm
1525.732170467	0.064967975	b12/0.0ppm
763.369723467	0.0060561476	b12^2/0.0ppm
1523.729788167	0.000599929	y13/0.0ppm
1638.816234467	0.6387493	b13/0.0ppm
819.9117554669999	0.041745707	b13^2/0.0ppm
1767.850966167	0.0015641983	y15/0.0ppm
1866.909483467	0.00059800514	b15/0.0ppm
1854.882994167	0.0007783157	y16/0.0ppm
1981.936426467	0.017108047	b16/0.0ppm
991.471851467	0.004902814	b16^2/0.0ppm
2068.968454467	0.0049650166	b17/0.0ppm
1034.9878654670001	0.022709673	b17^2/0.0ppm
1056.513913317	0.0027101191	y18^2/0.0ppm
1085.511704967	0.035424065	b18^2/0.0ppm
1130.048120317	0.0052494467	y19^2/0.0ppm
1135.045911967	0.13583009	b19^2/0.0ppm
Name: FKESPFELEDFIPMDSTVK/2
MW: 1130.0481202253352
Comment: Parent=1130.0481202253352 Collision_energy=27.0 Mods=0 ModString=FKESPFELEDFIPMDSTVK///2 iRT=140.5399932861328
Num peaks: 40
147.112804167	0.0428606	y1/0.0ppm
246.18121816700003	0.0456553	y2/0.0ppm
276.17065346699997	0.1301562	b2/0.0ppm
347.228897167	0.03500768	y3/0.0ppm
174.118086817	0.0002791262	y3^2)/0.0ppm
405.213246467	0.123535134	b3/0.0ppm
434.26092516700004	0.15203112	y4/0.0ppm
492.24527446699994	0.17912722	b4/0.0ppm
549.287868167	0.0651671	y5/0.0ppm
589.298038467	0.017594138	b5/0.0ppm
680.328353167	0.012566849	y6/0.0ppm
736.3664524669999	0.047167055	b6/0.0ppm
777.3811171670001	1.0	y7/0.0ppm
865.4090454669999	0.13658382	b7/0.0ppm
890.4651811670001	0.13370451	y8/0.0ppm
978.493109467	0.08458345	b8/0.0ppm
1037.5335951670002	0.13157007	y9/0.0ppm
1107.535702467	0.096918896	b9/0.0ppm
1152.5605381670002	0.17068884	y10/0.0ppm
1222.562645467	0.08496377	b10/0.0ppm
611.784960967	0.00092740764	b10^2/0.0ppm
1281.6031311670001	0.13945922	y11/0.0ppm
1369.6310594670001	0.107463464	b11/0.0ppm
1394.687195167	0.13958207	y12/0.0ppm
1482.715123467	0.3641732	b12/0.0ppm
1523.729788167	0.06527662	y13/0.0ppm
1670.798202167	0.017938027	y14/0.0ppm
1710.808372467	0.0040722974	b14/0.0ppm
1767.850966167	0.18571542	y15/0.0ppm
884.429121317	0.08589271	y15^2/0.0ppm
1825.835315467	0.01938545	b15/0.0ppm
1854.882994167	0.04434493	y16/0.0ppm
927.945135317	0.030500272	y16^2/0.0ppm
1912.8673434670002	0.010126264	b16/0.0ppm
956.937309967	0.00067508896	b16^2/0.0ppm
1983.925587167	0.022467822	y17/0.0ppm
992.466431817	0.027187707	y17^2/0.0ppm
1007.461149467	0.0074910866	b17^2/0.0ppm
1056.513913317	0.059515297	y18^2/0.0ppm
1056.9953564670002	0.012036877	b18^2/0.0ppm
Name: ESPFELEDFIPMDSTVK/2
MW: 992.46643176184
Comment: Parent=992.46643176184 Collision_energy=27.0 Mods=0 ModString=ESPFELEDFIPMDSTVK///2 iRT=151.07000732421875
Num peaks: 28
147.112804167	0.031553652	y1/0.0ppm
246.18121816700003	0.015997402	y2/0.0ppm
217.081897467	0.009903831	b2/0.0ppm
109.044586967	0.0006120781	b2^2)/0.0ppm
347.228897167	0.02325148	y3/0.0ppm
314.134661467	0.021895604	b3/0.0ppm
434.26092516700004	0.08022536	y4/0.0ppm
461.20307546699996	0.03468985	b4/0.0ppm
549.287868167	0.04323145	y5/0.0ppm
590.245668467	0.08767805	b5/0.0ppm
680.328353167	0.018341959	y6/0.0ppm
703.329732467	0.07001275	b6/0.0ppm
777.3811171670001	1.0	y7/0.0ppm
832.372325467	0.046464387	b7/0.0ppm
890.4651811670001	0.20287539	y8/0.0ppm
947.399268467	0.03431898	b8/0.0ppm
1037.5335951670002	0.15294603	y9/0.0ppm
1094.467682467	0.05095093	b9/0.0ppm
1152.5605381670002	0.25604555	y10/0.0ppm
1207.551746467	0.04398302	b10/0.0ppm
1281.6031311670001	0.29986447	y11/0.0ppm
1304.604510467	0.0019923663	b11/0.0ppm
1394.687195167	0.20562182	y12/0.0ppm
1523.729788167	0.073675685	y13/0.0ppm
1670.798202167	0.013932461	y14/0.0ppm
884.429121317	0.32747343	y15^2/0.0ppm
869.879460967	0.00035512066	b15^2/0.0ppm
927.945135317	0.0023947994	y16^2/0.0ppm
Name: NYFITDAQTGSSK/2
MW: 716.3411631373999
Comment: Parent=716.3411631373999 Collision_energy=27.0 Mods=0 ModString=NYFITDAQTGSSK///2 iRT=49.810001373291016
Num peaks: 26
147.112804167	0.014959051	y1/0.0ppm
234.144832167	0.021600174	y2/0.0ppm
278.113532467	0.4969545	b2/0.0ppm
321.176860167	0.02458086	y3/0.0ppm
425.181946467	0.8812647	b3/0.0ppm
378.19832416699995	0.06922533	y4/0.0ppm
538.266010467	0.094412275	b4/0.0ppm
269.636643467	0.0034262799	b4^2)/0.0ppm
479.24600316699997	0.12226373	y5/0.0ppm
639.313689467	0.022205621	b5/0.0ppm
320.160482967	0.0017642921	b5^2)/0.0ppm
607.304581167	0.06034936	y6/0.0ppm
754.340632467	0.008844682	b6/0.0ppm
377.673954467	0.00028284514	b6^2)/0.0ppm
678.341695167	0.19010438	y7/0.0ppm
825.377746467	0.006510738	b7/0.0ppm
793.368638167	0.2655559	y8/0.0ppm
953.436324467	0.0058566947	b8/0.0ppm
894.416317167	1.0	y9/0.0ppm
447.711796817	0.006515371	y9^2)/0.0ppm
1054.484003467	0.00010435475	b9/0.0ppm
1007.500381167	0.67878586	y10/0.0ppm
504.253828817	0.0071213148	y10^2/0.0ppm
1154.5687951670002	0.7250642	y11/0.0ppm
577.788035817	0.020985074	y11^2/0.0ppm
659.3197003170001	0.013648045	y12^2/0.0ppm
Name: CVCSVIDLLLDDFVEIIK/2
MW: 1076.0574338601352
Comment: Parent=1076.0574338601352 Collision_energy=27.0 Mods=2/0,C,Carbamidomethyl/2,C,Carbamidomethyl ModString=CVCSVIDLLLDDFVEIIK//Carbamidomethyl@C1; Carbamidomethyl@C3/2 iRT=169.00999450683594
Num peaks: 44
147.112804167	0.14188981	y1/0.0ppm
260.196868167	0.25429282	y2/0.0ppm
260.1063391906	0.54879093	b2/0.0ppm
130.5568078288	0.0012556874	b2^2)/0.0ppm
373.280932167	0.16202524	y3/0.0ppm
420.1369879142	0.52203625	b3/0.0ppm
502.323525167	0.2879351	y4/0.0ppm
507.16901591420003	0.30053934	b4/0.0ppm
254.0881461906	0.0029394126	b4^2)/0.0ppm
601.391939167	0.11106442	y5/0.0ppm
606.2374299142	0.3589168	b5/0.0ppm
748.460353167	0.1540355	y6/0.0ppm
719.3214939142	0.2728379	b6/0.0ppm
863.487296167	0.2827673	y7/0.0ppm
834.3484369142	0.20438059	b7/0.0ppm
417.6778566906	0.00062447926	b7^2)/0.0ppm
978.5142391669999	0.6556278	y8/0.0ppm
947.4325009142	0.24712113	b8/0.0ppm
474.2198886906	0.0005880276	b8^2)/0.0ppm
1091.598303167	1.0	y9/0.0ppm
1060.5165649142	0.17940183	b9/0.0ppm
1204.682367167	0.86551875	y10/0.0ppm
1173.6006289142	0.06299242	b10/0.0ppm
587.3039526905999	0.0007328165	b10^2/0.0ppm
1317.7664311669998	0.3710156	y11/0.0ppm
1288.6275719142	0.018323371	b11/0.0ppm
644.8174241905999	0.0016364667	b11^2/0.0ppm
1432.793374167	0.8956944	y12/0.0ppm
1403.6545149142	0.017769312	b12/0.0ppm
702.3308956906	0.004038791	b12^2/0.0ppm
1545.8774381669998	0.9968138	y13/0.0ppm
1550.7229289142	0.01091023	b13/0.0ppm
775.8651026906	0.008156962	b13^2/0.0ppm
1644.9458521669999	0.16541693	y14/0.0ppm
1649.7913429142002	0.00869419	b14/0.0ppm
825.3993096906	0.0074122837	b14^2/0.0ppm
1731.977880167	0.1675767	y15/0.0ppm
1778.8339359142003	0.004494667	b15/0.0ppm
889.9206061906001	0.010298794	b15^2/0.0ppm
1892.0085288906	0.11502893	y16/0.0ppm
946.5079026788	0.036455676	y16^2/0.0ppm
1891.9179999142002	0.008316158	b16/0.0ppm
946.4626381906	0.0072353543	b16^2/0.0ppm
1003.0046701906	0.005619502	b17^2/0.0ppm
Name: SQDLSVVSK/2
MW: 481.761289088135
Comment: Parent=481.761289088135 Collision_energy=27.0 Mods=0 ModString=SQDLSVVSK///2 iRT=19.469999313354492
Num peaks: 17
147.112804167	0.04172977	y1/0.0ppm
234.144832167	0.15544888	y2/0.0ppm
216.097882467	0.4730137	b2/0.0ppm
333.21324616699997	0.12820832	y3/0.0ppm
331.124825467	0.16737276	b3/0.0ppm
432.281660167	0.05529503	y4/0.0ppm
444.208889467	0.020631285	b4/0.0ppm
222.608082967	0.0018511488	b4^2)/0.0ppm
519.313688167	0.22635967	y5/0.0ppm
531.240917467	0.005565732	b5/0.0ppm
266.124096967	0.00010833277	b5^2)/0.0ppm
632.397752167	0.2006838	y6/0.0ppm
630.309331467	0.0046323407	b6/0.0ppm
747.424695167	1.0	y7/0.0ppm
729.377745467	0.0024432587	b7/0.0ppm
875.483273167	0.003636946	y8/0.0ppm
438.245274817	0.031884056	y8^2)/0.0ppm
Name: SQDLSVVSKVVK/2
MW: 644.877184508125
Comment: Parent=644.877184508125 Collision_energy=27.0 Mods=0 ModString=SQDLSVVSKVVK///2 iRT=47.5099983215332
Num peaks: 29
147.112804167	0.26849744	y1/0.0ppm
246.18121816700003	0.15266383	y2/0.0ppm
216.097882467	0.7324292	b2/0.0ppm
345.249632167	0.07507052	y3/0.0ppm
331.124825467	0.9182053	b3/0.0ppm
473.344595167	0.055242598	y4/0.0ppm
444.208889467	0.21242598	b4/0.0ppm
222.608082967	0.0028812902	b4^2)/0.0ppm
560.376623167	0.27011874	y5/0.0ppm
531.240917467	0.10058908	b5/0.0ppm
266.124096967	0.0017596256	b5^2)/0.0ppm
659.445037167	0.4696031	y6/0.0ppm
630.309331467	0.06824305	b6/0.0ppm
758.513451167	0.34823138	y7/0.0ppm
729.377745467	0.034618367	b7/0.0ppm
845.5454791669999	1.0	y8/0.0ppm
423.27637781699997	0.012716231	y8^2)/0.0ppm
816.4097734669999	0.005887833	b8/0.0ppm
958.629543167	0.3554604	y9/0.0ppm
479.818409817	0.045228362	y9^2)/0.0ppm
944.5047364669999	0.034651008	b9/0.0ppm
472.75600646699996	0.0029960808	b9^2)/0.0ppm
1073.6564861670001	0.91940814	y10/0.0ppm
537.331881317	0.2182049	y10^2/0.0ppm
1043.573150467	0.13378891	b10/0.0ppm
522.290213467	0.014117329	b10^2/0.0ppm
601.3611703170001	0.10168513	y11^2/0.0ppm
1142.641564467	0.13721153	b11/0.0ppm
571.824420467	0.008458524	b11^2/0.0ppm
Name: VVKVTIDYTEISFMLWCK/2
MW: 1116.5757937910798
Comment: Parent=1116.5757937910798 Collision_energy=27.0 Mods=1/16,C,Carbamidomethyl ModString=VVKVTIDYTEISFMLWCK//Carbamidomethyl@C17/2 iRT=153.19000244140625
Num peaks: 40
147.112804167	0.10025712	y1/0.0ppm
307.1434528906	0.58225954	y2/0.0ppm
199.144104467	0.0902419	b2/0.0ppm
493.2227658906	0.6809025	y3/0.0ppm
327.23906746700004	0.22770855	b3/0.0ppm
606.3068298906	0.35520294	y4/0.0ppm
426.30748146700006	1.0	b4/0.0ppm
737.3473148906	0.26780707	y5/0.0ppm
527.355160467	0.38955528	b5/0.0ppm
884.4157288906	0.22344749	y6/0.0ppm
640.439224467	0.28797305	b6/0.0ppm
971.4477568906	0.5128088	y7/0.0ppm
755.466167467	0.4033382	b7/0.0ppm
1084.5318208906	0.32993606	y8/0.0ppm
918.5294964670001	0.17126402	b8/0.0ppm
1213.5744138906	0.30719143	y9/0.0ppm
1019.5771754670001	0.12070817	b9/0.0ppm
1314.6220928906	0.38592035	y10/0.0ppm
1148.6197684670003	0.15343343	b10/0.0ppm
574.8135224670001	0.0004718086	b10^2/0.0ppm
1477.6854218906	0.5219542	y11/0.0ppm
1261.7038324670002	0.13508153	b11/0.0ppm
631.355554467	0.0029665232	b11^2/0.0ppm
1592.7123648906002	0.5332483	y12/0.0ppm
1348.7358604670003	0.06505946	b12/0.0ppm
674.8715684670001	0.0019103304	b12^2/0.0ppm
1705.7964288906	0.32844183	y13/0.0ppm
1495.8042744670004	0.058812264	b13/0.0ppm
748.4057754670001	0.006126827	b13^2/0.0ppm
1806.8441078906	0.57277346	y14/0.0ppm
1626.8447594670004	0.069674596	b14/0.0ppm
813.9260179670001	0.005446136	b14^2/0.0ppm
1905.9125218906001	0.25570744	y15/0.0ppm
1739.9288234670003	0.09068602	b15/0.0ppm
870.4680499670001	0.0049036355	b15^2/0.0ppm
1017.5073806788	0.83876514	y16^2/0.0ppm
1926.0081364670002	0.016739447	b16/0.0ppm
963.507706467	0.006311541	b16^2/0.0ppm
1067.0415876788002	0.095566444	y17^2/0.0ppm
1043.5230308288	0.008236431	b17^2/0.0ppm
Name: VTIDYTEISFMLWCK/2
MW: 953.4598983710902
Comment: Parent=953.4598983710902 Collision_energy=27.0 Mods=1/13,C,Carbamidomethyl ModString=VTIDYTEISFMLWCK//Carbamidomethyl@C14/2 iRT=163.16000366210938
Num peaks: 32
147.112804167	0.08271418	y1/0.0ppm
307.1434528906	0.44112846	y2/0.0ppm
201.123369467	0.44566244	b2/0.0ppm
493.2227658906	0.60817933	y3/0.0ppm
314.207433467	0.0492094	b3/0.0ppm
606.3068298906	0.342082	y4/0.0ppm
429.234376467	0.33832192	b4/0.0ppm
215.120826467	0.0053843823	b4^2)/0.0ppm
737.3473148906	0.29044646	y5/0.0ppm
592.297705467	0.10465847	b5/0.0ppm
884.4157288906	0.3220529	y6/0.0ppm
693.345384467	0.057644498	b6/0.0ppm
347.176330467	0.0010958428	b6^2)/0.0ppm
971.4477568906	1.0	y7/0.0ppm
822.387977467	0.085372	b7/0.0ppm
1084.5318208906	0.58059996	y8/0.0ppm
935.472041467	0.06988008	b8/0.0ppm
468.239658967	0.000351442	b8^2)/0.0ppm
1213.5744138906	0.50315446	y9/0.0ppm
1022.504069467	0.024001466	b9/0.0ppm
1314.6220928906	0.79289407	y10/0.0ppm
1169.5724834670002	0.016935509	b10/0.0ppm
585.289879967	0.000247143	b10^2/0.0ppm
1477.6854218906	0.31161907	y11/0.0ppm
739.3463491788	0.005502774	y11^2/0.0ppm
1300.6129684670002	0.020623727	b11/0.0ppm
1592.7123648906002	0.44914645	y12/0.0ppm
1413.697032467	0.015099617	b12/0.0ppm
1705.7964288906	0.12735173	y13/0.0ppm
853.4018526788	0.029616581	y13^2/0.0ppm
1806.8441078906	0.001501368	y14/0.0ppm
903.9256921788	0.0027483713	y14^2/0.0ppm
Name: DGHVETFYPK/2
MW: 596.785295498925
Comment: Parent=596.785295498925 Collision_energy=27.0 Mods=0 ModString=DGHVETFYPK///2 iRT=33.130001068115234
Num peaks: 18
147.112804167	0.08462344	y1/0.0ppm
244.165568167	1.0	y2/0.0ppm
407.22889716699996	0.12693946	y3/0.0ppm
310.11459546699996	0.63105583	b3/0.0ppm
554.297311167	0.044071138	y4/0.0ppm
409.183009467	0.2687561	b4/0.0ppm
655.344990167	0.11252146	y5/0.0ppm
538.2256024669999	0.13880952	b5/0.0ppm
269.61643946699996	0.00025060147	b5^2)/0.0ppm
784.387583167	0.41508117	y6/0.0ppm
639.273281467	0.12686269	b6/0.0ppm
883.455997167	0.40813202	y7/0.0ppm
786.3416954669999	0.24378379	b7/0.0ppm
393.67448596699995	0.0061292313	b7^2)/0.0ppm
510.76109281699996	0.72614104	y8^2)/0.0ppm
949.4050244669999	0.3886363	b8/0.0ppm
539.2718248169999	0.27436638	y9^2)/0.0ppm
1046.457788467	0.0067280573	b9/0.0ppm
Name: LQSSQAWQPGVAMPNLYK/2
MW: 1009.51184232355
Comment: Parent=1009.51184232355 Collision_energy=27.0 Mods=0 ModString=LQSSQAWQPGVAMPNLYK///2 iRT=99.37000274658203
Num peaks: 36
147.112804167	0.016920865	y1/0.0ppm
310.176133167	0.046702035	y2/0.0ppm
242.14991846700002	0.1080616	b2/0.0ppm
423.260197167	0.023949739	y3/0.0ppm
212.133736817	0.00028120115	y3^2)/0.0ppm
329.181946467	0.051245254	b3/0.0ppm
165.094611467	0.00010862988	b3^2)/0.0ppm
537.3031241670001	0.010001817	y4/0.0ppm
416.21397446699996	0.021680236	b4/0.0ppm
634.3558881670001	0.37511122	y5/0.0ppm
544.272552467	0.048838608	b5/0.0ppm
765.3963731670001	0.10012455	y6/0.0ppm
615.3096664669999	0.114642665	b6/0.0ppm
836.4334871670001	0.12737541	y7/0.0ppm
801.388979467	0.0835717	b7/0.0ppm
935.501901167	0.01984787	y8/0.0ppm
929.447557467	0.1774895	b8/0.0ppm
992.5233651670001	0.04242778	y9/0.0ppm
1089.576129167	1.0	y10/0.0ppm
545.291702817	0.0032468787	y10^2/0.0ppm
1083.521785467	0.012880585	b10/0.0ppm
1217.634707167	0.15276463	y11/0.0ppm
1182.590199467	0.018119773	b11/0.0ppm
1403.714020167	0.15689443	y12/0.0ppm
1253.627313467	0.013459025	b12/0.0ppm
627.317294967	0.00043259532	b12^2/0.0ppm
1474.751134167	0.06579968	y13/0.0ppm
1384.667798467	0.019163972	b13/0.0ppm
692.837537467	0.0013943857	b13^2/0.0ppm
1602.809712167	0.028541148	y14/0.0ppm
1689.8417401670001	0.004961511	y15/0.0ppm
1776.8737681670002	0.02452777	y16/0.0ppm
888.940522317	0.0034790593	y16^2/0.0ppm
854.9274149669999	0.0006367466	b16^2/0.0ppm
952.9698113170001	0.0008748454	y17^2/0.0ppm
936.4590794669999	1.6887876e-05	b17^2/0.0ppm
Name: LQSSQAWQPGVAMPNLYKMQR/2
MW: 1217.111929044485
Comment: Parent=1217.111929044485 Collision_energy=27.0 Mods=0 ModString=LQSSQAWQPGVAMPNLYKMQR///2 iRT=92.72000122070312
Num peaks: 38
175.118952167	0.045975856	y1/0.0ppm
303.177530167	0.025903553	y2/0.0ppm
242.14991846700002	0.052298833	b2/0.0ppm
121.57859746700001	1.805361e-05	b2^2)/0.0ppm
434.218015167	0.067795634	y3/0.0ppm
329.181946467	0.023755493	b3/0.0ppm
562.3129781670001	0.05569887	y4/0.0ppm
416.21397446699996	0.0119715445	b4/0.0ppm
208.61062546699998	0.00028910194	b4^2)/0.0ppm
725.3763071670002	0.054953482	y5/0.0ppm
544.272552467	0.030002277	b5/0.0ppm
838.4603711670002	0.01387943	y6/0.0ppm
615.3096664669999	0.1264765	b6/0.0ppm
801.388979467	0.12695049	b7/0.0ppm
1049.5560621670002	0.33392	y8/0.0ppm
929.447557467	0.2660164	b8/0.0ppm
1180.5965471670002	0.117545575	y9/0.0ppm
1026.500321467	0.006801668	b9/0.0ppm
1251.6336611670001	0.20806818	y10/0.0ppm
1083.521785467	0.013533736	b10/0.0ppm
1350.7020751670002	0.034317035	y11/0.0ppm
1182.590199467	0.019059679	b11/0.0ppm
1407.7235391670001	0.040438846	y12/0.0ppm
1253.627313467	0.02364937	b12/0.0ppm
1504.7763031670002	1.0	y13/0.0ppm
752.891789817	0.049062934	y13^2/0.0ppm
1384.667798467	0.031163983	b13/0.0ppm
1632.834881167	0.12199632	y14/0.0ppm
816.921078817	0.023933794	y14^2/0.0ppm
1818.914194167	0.06525849	y15/0.0ppm
909.960735317	0.02148871	y15^2/0.0ppm
1889.951308167	0.011947603	y16/0.0ppm
945.4792923169999	0.042675458	y16^2/0.0ppm
1009.508581317	0.029336538	y17^2/0.0ppm
1053.0245953170001	0.04319125	y18^2/0.0ppm
1096.5406093170002	0.08588633	y19^2/0.0ppm
1066.026803467	0.0008487556	b19^2/0.0ppm
1130.056092467	0.0022571273	b20^2/0.0ppm
Name: MQRMLLEK/2
MW: 524.785730014165
Comment: Parent=524.785730014165 Collision_energy=27.0 Mods=0 ModString=MQRMLLEK///2 iRT=26.989999771118164
Num peaks: 18
147.112804167	0.6634828	y1/0.0ppm
276.155397167	0.30762127	y2/0.0ppm
260.106339467	0.030772615	b2/0.0ppm
389.239461167	0.11925449	y3/0.0ppm
416.207450467	0.07636504	b3/0.0ppm
502.323525167	0.026558245	y4/0.0ppm
547.247935467	0.05646744	b4/0.0ppm
633.3640101670001	0.031714518	y5/0.0ppm
660.3319994670001	0.36824232	b5/0.0ppm
330.669637967	0.034269422	b5^2)/0.0ppm
789.4651211670001	0.054374326	y6/0.0ppm
395.23619881700006	0.0008990579	y6^2)/0.0ppm
773.4160634670001	0.7614439	b6/0.0ppm
387.21166996700003	0.057156377	b6^2)/0.0ppm
917.5236991670001	0.03241904	y7/0.0ppm
459.26548781700006	0.026314432	y7^2)/0.0ppm
902.4586564670001	1.0	b7/0.0ppm
451.73296646700004	0.0438156	b7^2)/0.0ppm
Name: MQRMLLEKCDLQNYGDSATLPK/2
MW: 1306.137483627655
Comment: Parent=1306.137483627655 Collision_energy=27.0 Mods=1/8,C,Carbamidomethyl ModString=MQRMLLEKCDLQNYGDSATLPK//Carbamidomethyl@C9/2 iRT=71.87000274658203
Num peaks: 48
66.52751896699999	0.0015864909	b1^2)/0.0ppm
244.165568167	0.8261053	y2/0.0ppm
357.24963216699996	0.17055035	y3/0.0ppm
416.207450467	0.049404528	b3/0.0ppm
458.297311167	0.22376329	y4/0.0ppm
547.247935467	0.03418267	b4/0.0ppm
529.3344251670001	0.038112525	y5/0.0ppm
660.3319994670001	0.18138424	b5/0.0ppm
616.366453167	0.37204865	y6/0.0ppm
773.4160634670001	0.17129938	b6/0.0ppm
387.21166996700003	0.0020182265	b6^2)/0.0ppm
731.393396167	0.021992395	y7/0.0ppm
902.4586564670001	0.25089645	b7/0.0ppm
451.73296646700004	0.00049050624	b7^2)/0.0ppm
788.414860167	0.2525638	y8/0.0ppm
1030.553619467	0.10386721	b8/0.0ppm
515.780447967	0.0009502873	b8^2)/0.0ppm
951.4781891670001	0.04268466	y9/0.0ppm
1190.5842681906001	0.15945655	b9/0.0ppm
595.7957723288	0.003033239	b9^2)/0.0ppm
1065.5211161670002	0.0907249	y10/0.0ppm
1305.6112111906002	0.21700135	b10/0.0ppm
653.3092438288	0.006757096	b10^2/0.0ppm
1193.5796941670003	0.03625381	y11/0.0ppm
1418.6952751906001	0.14032553	b11/0.0ppm
709.8512758288	0.007911449	b11^2/0.0ppm
1306.6637581670002	0.04795117	y12/0.0ppm
1546.7538531906	0.11207289	b12/0.0ppm
773.8805648288	0.007010061	b12^2/0.0ppm
1421.6907011670003	0.010802521	y13/0.0ppm
1660.7967801906	0.13868538	b13/0.0ppm
830.9020283287999	0.017738897	b13^2/0.0ppm
1823.8601091906	0.083507404	b14/0.0ppm
912.4336928288	0.014520262	b14^2/0.0ppm
1709.8163128906003	0.015492012	y15/0.0ppm
1880.8815731906	0.09181837	b15/0.0ppm
940.9444248287999	0.029656129	b15^2/0.0ppm
1995.9085161906	0.06857555	b16/0.0ppm
998.4578963288	0.062874	b16^2/0.0ppm
2082.9405441905997	0.020867875	b17/0.0ppm
1041.9739103288	0.12919988	b17^2/0.0ppm
1077.4924673288	0.26572266	b18^2/0.0ppm
1128.0163068288	0.4026725	b19^2/0.0ppm
2368.1094011906	0.024589222	b20/0.0ppm
1184.5583388288	1.0	b20^2/0.0ppm
2480.2272078906	0.00262114	y21/0.0ppm
1240.6172421788	0.0015877017	y21^2/0.0ppm
1233.0847208288	0.080275096	b21^2/0.0ppm
Name: MLLEKCDLQNYGDSATLPK/2
MW: 1098.53739690672
Comment: Parent=1098.53739690672 Collision_energy=27.0 Mods=1/5,C,Carbamidomethyl ModString=MLLEKCDLQNYGDSATLPK//Carbamidomethyl@C6/2 iRT=79.27999877929688
Num peaks: 44
147.112804167	0.05028093	y1/0.0ppm
74.060040317	0.0012498341	y1^2)/0.0ppm
244.165568167	1.0	y2/0.0ppm
245.131825467	0.17034572	b2/0.0ppm
357.24963216699996	0.1325628	y3/0.0ppm
358.215889467	0.117872916	b3/0.0ppm
458.297311167	0.09724125	y4/0.0ppm
487.258482467	0.12845187	b4/0.0ppm
529.3344251670001	0.027826717	y5/0.0ppm
615.353445467	0.05991134	b5/0.0ppm
616.366453167	0.20229776	y6/0.0ppm
775.3840941906	0.09378088	b6/0.0ppm
731.393396167	0.039010413	y7/0.0ppm
890.4110371905999	0.15636726	b7/0.0ppm
788.414860167	0.18988724	y8/0.0ppm
1003.4951011905999	0.1417437	b8/0.0ppm
951.4781891670001	0.10486294	y9/0.0ppm
1131.5536791906	0.08990636	b9/0.0ppm
1065.5211161670002	0.19152343	y10/0.0ppm
1245.5966061906	0.092329845	b10/0.0ppm
623.3019413287999	0.0018932285	b10^2/0.0ppm
1193.5796941670003	0.15108293	y11/0.0ppm
1408.6599351906	0.06632155	b11/0.0ppm
704.8336058287999	0.005493559	b11^2/0.0ppm
1306.6637581670002	0.13568945	y12/0.0ppm
1465.6813991906	0.017145345	b12/0.0ppm
733.3443378287999	0.0011748422	b12^2/0.0ppm
1421.6907011670003	0.13947868	y13/0.0ppm
1580.7083421906	0.08433763	b13/0.0ppm
790.8578093287999	0.021590523	b13^2/0.0ppm
1581.7213498906003	0.21390678	y14/0.0ppm
834.3738233288	0.015899263	b14^2/0.0ppm
1709.8163128906003	0.05471314	y15/0.0ppm
855.4117946788001	0.2025632	y15^2/0.0ppm
1738.7774841906	0.0035863186	b15/0.0ppm
869.8923803288	0.03300805	b15^2/0.0ppm
919.9330911788	0.16709104	y16^2/0.0ppm
1839.8251631906	0.0034018522	b16/0.0ppm
920.4162198288	0.034803323	b16^2/0.0ppm
976.4751231788	0.2116212	y17^2/0.0ppm
1952.9092271906	0.09180506	b17/0.0ppm
976.9582518287999	0.05463476	b17^2/0.0ppm
1033.0171551788	0.026699064	y18^2/0.0ppm
1025.4846338288	0.009402136	b18^2/0.0ppm
Name: CDLQNYGDSATLPK/2
MW: 791.3643124221101
Comment: Parent=791.3643124221101 Collision_energy=27.0 Mods=1/0,C,Carbamidomethyl ModString=CDLQNYGDSATLPK//Carbamidomethyl@C1/2 iRT=53.900001525878906
Num peaks: 30
147.112804167	0.067258194	y1/0.0ppm
244.165568167	1.0	y2/0.0ppm
276.0648681906	0.8606528	b2/0.0ppm
357.24963216699996	0.16289243	y3/0.0ppm
389.1489321906	0.65149844	b3/0.0ppm
458.297311167	0.10375099	y4/0.0ppm
517.2075101906	0.28153983	b4/0.0ppm
259.1073933288	0.0030758067	b4^2)/0.0ppm
529.3344251670001	0.05564808	y5/0.0ppm
631.2504371906	0.14298017	b5/0.0ppm
316.1288568288	0.004684818	b5^2)/0.0ppm
616.366453167	0.17752503	y6/0.0ppm
794.3137661906	0.14144266	b6/0.0ppm
731.393396167	0.10549314	y7/0.0ppm
851.3352301906	0.015811699	b7/0.0ppm
788.414860167	0.84282726	y8/0.0ppm
966.3621731906	0.016698807	b8/0.0ppm
951.4781891670001	0.5228009	y9/0.0ppm
1053.3942011906001	0.016350258	b9/0.0ppm
527.2007388288	0.0010636443	b9^2)/0.0ppm
1065.5211161670002	0.8884904	y10/0.0ppm
533.264196317	0.0013709374	y10^2/0.0ppm
1124.4313151906001	0.014489775	b10/0.0ppm
1193.5796941670003	0.37963727	y11/0.0ppm
597.2934853170001	0.016904444	y11^2/0.0ppm
1225.4789941906001	0.019388886	b11/0.0ppm
1306.6637581670002	0.14799216	y12/0.0ppm
653.835517317	0.042533364	y12^2/0.0ppm
1338.5630581906	0.052184224	b12/0.0ppm
1421.6907011670003	0.005406399	y13/0.0ppm
Name: CDLQNYGDSATLPKGIMMNVAK/2
MW: 1213.57927026037
Comment: Parent=1213.57927026037 Collision_energy=27.0 Mods=1/0,C,Carbamidomethyl ModString=CDLQNYGDSATLPKGIMMNVAK//Carbamidomethyl@C1/2 iRT=95.80999755859375
Num peaks: 48
147.112804167	0.03631029	y1/0.0ppm
74.060040317	0.0003016781	y1^2)/0.0ppm
218.149918167	0.14000767	y2/0.0ppm
276.0648681906	0.18374044	b2/0.0ppm
138.5360723288	0.0010313541	b2^2)/0.0ppm
317.21833216699997	0.066555984	y3/0.0ppm
389.1489321906	0.23738609	b3/0.0ppm
431.261259167	0.11255751	y4/0.0ppm
517.2075101906	0.17639592	b4/0.0ppm
259.1073933288	0.002280082	b4^2)/0.0ppm
562.301744167	0.096168205	y5/0.0ppm
631.2504371906	0.1570574	b5/0.0ppm
693.342229167	0.15916367	y6/0.0ppm
794.3137661906	0.27030236	b6/0.0ppm
806.426293167	0.02939273	y7/0.0ppm
851.3352301906	0.03982228	b7/0.0ppm
863.4477571670001	0.19721545	y8/0.0ppm
966.3621731906	0.061360236	b8/0.0ppm
991.5427201670001	0.027905198	y9/0.0ppm
1053.3942011906001	0.060023036	b9/0.0ppm
1088.5954841670002	1.0	y10/0.0ppm
1124.4313151906001	0.05194508	b10/0.0ppm
1201.6795481670001	0.17268711	y11/0.0ppm
1225.4789941906001	0.06422678	b11/0.0ppm
1302.7272271670001	0.21858698	y12/0.0ppm
1338.5630581906	0.12222516	b12/0.0ppm
1373.764341167	0.07866988	y13/0.0ppm
1460.7963691670002	0.24886389	y14/0.0ppm
730.901822817	0.0064041126	y14^2/0.0ppm
1575.8233121670003	0.06424257	y15/0.0ppm
788.4152943170001	0.00031084268	y15^2/0.0ppm
1632.8447761670002	0.32009545	y16/0.0ppm
816.926026317	0.054829914	y16^2/0.0ppm
1795.9081051670003	0.07646574	y17/0.0ppm
898.4576908170001	0.0767442	y17^2/0.0ppm
1864.8567981905999	0.0060257223	b17/0.0ppm
932.9320373287999	0.0014685817	b17^2/0.0ppm
1909.9510321670002	0.04664231	y18/0.0ppm
955.479154317	0.18362573	y18^2/0.0ppm
1995.8972831905999	0.0036602933	b18/0.0ppm
998.4522798287999	0.006388224	b18^2/0.0ppm
2038.0096101670003	0.00022409897	y19/0.0ppm
1019.5084433170001	0.15527369	y19^2/0.0ppm
1055.4737433288	0.01814761	b19^2/0.0ppm
1076.0504753170003	0.28954744	y20^2/0.0ppm
1105.0079503288	0.03781029	b20^2/0.0ppm
1133.5639468170002	0.028859438	y21^2/0.0ppm
1140.5265073288	0.063919775	b21^2/0.0ppm
Name: GIMMNVAK/2
MW: 432.22751664687996
Comment: Parent=432.22751664687996 Collision_energy=27.0 Mods=0 ModString=GIMMNVAK///2 iRT=46.400001525878906
Num peaks: 14
147.112804167	0.0432875	y1/0.0ppm
218.149918167	0.07486479	y2/0.0ppm
171.112804467	0.19682002	b2/0.0ppm
317.21833216699997	0.042528775	y3/0.0ppm
302.153289467	0.027940689	b3/0.0ppm
151.580282967	0.0009284621	b3^2)/0.0ppm
431.261259167	0.13713923	y4/0.0ppm
217.10052546699998	0.0007120797	b4^2)/0.0ppm
562.301744167	0.33370167	y5/0.0ppm
547.236701467	0.0028079979	b5/0.0ppm
693.342229167	1.0	y6/0.0ppm
347.174752817	0.09231014	y6^2)/0.0ppm
646.305115467	0.0012940409	b6/0.0ppm
403.716784817	0.0061251917	y7^2)/0.0ppm
Name: YTQLCQYLNTLTLAVPYNMR/2
MW: 1231.61397020495
Comment: Parent=1231.61397020495 Collision_energy=27.0 Mods=1/4,C,Carbamidomethyl ModString=YTQLCQYLNTLTLAVPYNMR//Carbamidomethyl@C5/2 iRT=162.5
Num peaks: 30
175.118952167	0.024598416	y1/0.0ppm
306.15943716699996	0.014514343	y2/0.0ppm
420.202364167	0.019214116	y3/0.0ppm
393.17686246700003	0.053697895	b3/0.0ppm
583.265693167	0.0071691563	y4/0.0ppm
506.26092646700005	0.050531942	b4/0.0ppm
680.318457167	1.0	y5/0.0ppm
666.2915751906	0.028704021	b5/0.0ppm
779.386871167	0.22477543	y6/0.0ppm
794.3501531906	0.028711146	b6/0.0ppm
850.423985167	0.17058164	y7/0.0ppm
957.4134821906001	0.047146272	b7/0.0ppm
963.508049167	0.09580259	y8/0.0ppm
1070.4975461906001	0.035802133	b8/0.0ppm
1064.555728167	0.117334984	y9/0.0ppm
1184.5404731906	0.02118035	b9/0.0ppm
1177.639792167	0.059099514	y10/0.0ppm
1285.5881521906	0.021713676	b10/0.0ppm
1278.687471167	0.07425365	y11/0.0ppm
1398.6722161906	0.016793305	b11/0.0ppm
1392.730398167	0.12661451	y12/0.0ppm
1499.7198951906	0.012445181	b12/0.0ppm
1505.8144621669999	0.07570401	y13/0.0ppm
1612.8039591906	0.011307584	b13/0.0ppm
1668.877791167	0.04439899	y14/0.0ppm
1683.8410731906	0.010973452	b14/0.0ppm
1796.9363691669998	0.023522016	y15/0.0ppm
1782.9094871906	0.011180117	b15/0.0ppm
1956.9670178906	0.017915318	y16/0.0ppm
1879.9622511906	0.00075536204	b16/0.0ppm
Name: VIHFGAGSDK/2
MW: 515.769448473375
Comment: Parent=515.769448473375 Collision_energy=27.0 Mods=0 ModString=VIHFGAGSDK///2 iRT=14.84000015258789
Num peaks: 22
147.112804167	0.03604719	y1/0.0ppm
74.060040317	0.0013064034	y1^2)/0.0ppm
262.139747167	0.011611611	y2/0.0ppm
213.159754467	0.049841825	b2/0.0ppm
349.171775167	0.004648569	y3/0.0ppm
175.089525817	0.0025290786	y3^2)/0.0ppm
350.218666467	0.20332213	b3/0.0ppm
406.193239167	0.013672578	y4/0.0ppm
203.600257817	0.0016541651	y4^2)/0.0ppm
497.287080467	0.033738412	b4/0.0ppm
477.23035316700003	0.014697203	y5/0.0ppm
554.308544467	0.015165841	b5/0.0ppm
534.2518171670001	0.15562811	y6/0.0ppm
625.345658467	0.00858387	b6/0.0ppm
681.3202311670001	0.26186967	y7/0.0ppm
682.3671224670001	0.010581885	b7/0.0ppm
818.379143167	0.23379767	y8/0.0ppm
409.693209817	1.0	y8^2)/0.0ppm
769.399150467	0.011037364	b8/0.0ppm
931.4632071670001	0.006624826	y9/0.0ppm
466.23524181700003	0.12047011	y9^2)/0.0ppm
884.426093467	0.019314414	b9/0.0ppm
Name: VIHFGAGSDKGVAPGTAVLR/2
MW: 976.53924855064
Comment: Parent=976.53924855064 Collision_energy=27.0 Mods=0 ModString=VIHFGAGSDKGVAPGTAVLR///2 iRT=57.189998626708984
Num peaks: 38
175.118952167	0.099331215	y1/0.0ppm
288.203016167	0.02368459	y2/0.0ppm
107.083515467	0.0001728693	b2^2)/0.0ppm
387.271430167	0.03291238	y3/0.0ppm
350.218666467	0.4995159	b3/0.0ppm
458.308544167	0.0050928523	y4/0.0ppm
497.287080467	0.18918177	b4/0.0ppm
554.308544467	0.12800962	b5/0.0ppm
625.345658467	0.12750556	b6/0.0ppm
713.4304511670001	0.4845424	y7/0.0ppm
682.3671224670001	0.14052851	b7/0.0ppm
784.4675651670001	0.31915632	y8/0.0ppm
769.399150467	0.13406417	b8/0.0ppm
883.535979167	0.09110147	y9/0.0ppm
884.426093467	0.13938634	b9/0.0ppm
940.5574431670001	0.43599313	y10/0.0ppm
1012.521056467	0.18247502	b10/0.0ppm
1068.6524061670002	0.20369929	y11/0.0ppm
534.829841317	0.00045767624	y11^2/0.0ppm
1069.542520467	0.08507742	b11/0.0ppm
1183.6793491670003	0.061974306	y12/0.0ppm
1168.610934467	0.114478804	b12/0.0ppm
1270.7113771670004	0.1740253	y13/0.0ppm
1239.648048467	0.18407105	b13/0.0ppm
620.327662467	0.003607557	b13^2/0.0ppm
1327.7328411670003	0.12634382	y14/0.0ppm
1398.7699551670003	0.102246106	y15/0.0ppm
699.8886158170001	0.0053823423	y15^2/0.0ppm
1393.722276467	0.0050563775	b15/0.0ppm
1455.7914191670002	0.24684338	y16/0.0ppm
728.399347817	0.05192439	y16^2/0.0ppm
1494.769955467	0.0018252338	b16/0.0ppm
1602.8598331670003	0.18518172	y17/0.0ppm
801.9335548170001	0.15956914	y17^2/0.0ppm
1565.807069467	0.008160486	b17/0.0ppm
870.463010817	1.0	y18^2/0.0ppm
927.005042817	0.031967722	y19^2/0.0ppm
1777.959547467	0.0009247388	b19/0.0ppm
Name: GVAPGTAVLR/2
MW: 470.782358885885
Comment: Parent=470.782358885885 Collision_energy=27.0 Mods=0 ModString=GVAPGTAVLR///2 iRT=39.0
Num peaks: 19
175.118952167	0.016117318	y1/0.0ppm
288.203016167	0.009785087	y2/0.0ppm
157.097154467	0.24325925	b2/0.0ppm
387.271430167	0.023701347	y3/0.0ppm
228.134268467	0.10452516	b3/0.0ppm
114.570772467	0.00017260325	b3^2)/0.0ppm
458.308544167	0.04197798	y4/0.0ppm
325.187032467	0.006874852	b4/0.0ppm
163.097154467	0.0023614564	b4^2)/0.0ppm
559.356223167	0.047578704	y5/0.0ppm
382.208496467	0.0016450575	b5/0.0ppm
191.607886467	0.0005726456	b5^2)/0.0ppm
616.3776871670001	0.15573356	y6/0.0ppm
308.69248181700004	0.0037899804	y6^2)/0.0ppm
483.256175467	0.0002353573	b6/0.0ppm
713.4304511670001	0.47125846	y7/0.0ppm
357.21886381700006	1.0	y7^2)/0.0ppm
784.4675651670001	0.10646893	y8/0.0ppm
392.73742081700004	0.31888938	y8^2)/0.0ppm
Name: WDLIISDMYDPK/2
MW: 748.3605101413199
Comment: Parent=748.3605101413199 Collision_energy=27.0 Mods=0 ModString=WDLIISDMYDPK///2 iRT=130.9499969482422
Num peaks: 23
147.112804167	0.034870204	y1/0.0ppm
244.165568167	0.55614626	y2/0.0ppm
302.113532467	0.693169	b2/0.0ppm
359.19251116699996	0.059041083	y3/0.0ppm
415.19759646700004	0.76379585	b3/0.0ppm
522.255840167	0.041040786	y4/0.0ppm
528.281660467	0.23854268	b4/0.0ppm
264.644468467	0.0034829476	b4^2)/0.0ppm
653.296325167	0.09306307	y5/0.0ppm
641.3657244670001	0.054144103	b5/0.0ppm
321.18650046700003	0.0018522145	b5^2)/0.0ppm
768.3232681669999	0.10326034	y6/0.0ppm
728.397752467	0.010011931	b6/0.0ppm
855.3552961669999	0.62191	y7/0.0ppm
843.424695467	0.0091489	b7/0.0ppm
968.4393601669999	1.0	y8/0.0ppm
974.465180467	0.0078093274	b8/0.0ppm
1081.523424167	0.3882388	y9/0.0ppm
1137.528509467	0.0056572906	b9/0.0ppm
1194.607488167	0.24421728	y10/0.0ppm
597.8073823169999	0.006291866	y10^2/0.0ppm
1252.5554524670001	0.020665748	b10/0.0ppm
1309.634431167	0.097586066	y11/0.0ppm
Name: WDLIISDMYDPKTK/2
MW: 862.931830882525
Comment: Parent=862.931830882525 Collision_energy=27.0 Mods=0 ModString=WDLIISDMYDPKTK///2 iRT=113.58999633789062
Num peaks: 28
147.112804167	0.043376274	y1/0.0ppm
248.16048316700002	0.06361704	y2/0.0ppm
302.113532467	0.5658817	b2/0.0ppm
376.255446167	0.010567696	y3/0.0ppm
415.19759646700004	1.0	b3/0.0ppm
473.308210167	0.95584387	y4/0.0ppm
528.281660467	0.43597147	b4/0.0ppm
588.335153167	0.083713405	y5/0.0ppm
641.3657244670001	0.10088971	b5/0.0ppm
751.398482167	0.11859201	y6/0.0ppm
728.397752467	0.020392051	b6/0.0ppm
882.438967167	0.13865927	y7/0.0ppm
843.424695467	0.031664662	b7/0.0ppm
997.465910167	0.21757488	y8/0.0ppm
974.465180467	0.019186307	b8/0.0ppm
1084.497938167	0.8843478	y9/0.0ppm
1137.528509467	0.010926791	b9/0.0ppm
1197.582002167	0.8583907	y10/0.0ppm
599.2946393169999	0.033372037	y10^2/0.0ppm
1252.5554524670001	0.085465744	b10/0.0ppm
1310.6660661669998	0.20558447	y11/0.0ppm
655.8366713169999	0.049661424	y11^2/0.0ppm
1423.7501301669997	0.06057739	y12/0.0ppm
712.3787033169998	0.14328763	y12^2/0.0ppm
1538.7770731669998	0.0072142957	y13/0.0ppm
769.8921748169998	0.046752248	y13^2/0.0ppm
1578.7508584670002	0.0018325469	b13/0.0ppm
789.879067467	0.0006066797	b13^2/0.0ppm
Name: WDLIISDMYDPKTKNVTK/2
MW: 1084.058822300795
Comment: Parent=1084.058822300795 Collision_energy=27.0 Mods=0 ModString=WDLIISDMYDPKTKNVTK///2 iRT=97.76000213623047
Num peaks: 34
147.112804167	0.021561846	y1/0.0ppm
248.16048316700002	0.091610536	y2/0.0ppm
302.113532467	0.26839423	b2/0.0ppm
347.228897167	0.039259773	y3/0.0ppm
415.19759646700004	0.67599463	b3/0.0ppm
461.27182416700003	0.1404553	y4/0.0ppm
528.281660467	0.46026763	b4/0.0ppm
589.3667871670001	0.050464813	y5/0.0ppm
641.3657244670001	0.14735156	b5/0.0ppm
690.4144661670001	0.06158597	y6/0.0ppm
728.397752467	0.038019992	b6/0.0ppm
843.424695467	0.10270335	b7/0.0ppm
915.5621931670001	1.0	y8/0.0ppm
974.465180467	0.092344485	b8/0.0ppm
1030.589136167	0.12527752	y9/0.0ppm
1137.528509467	0.046240184	b9/0.0ppm
1193.6524651670002	0.20248447	y10/0.0ppm
1252.5554524670001	0.2568441	b10/0.0ppm
1324.6929501670002	0.15934147	y11/0.0ppm
1439.7198931670002	0.115857616	y12/0.0ppm
1477.7031794670002	0.0026770704	b12/0.0ppm
1526.7519211670003	0.41891092	y13/0.0ppm
763.8795988170001	0.044443503	y13^2/0.0ppm
1578.7508584670002	0.00020166337	b13/0.0ppm
1639.8359851670002	0.26857126	y14/0.0ppm
820.421630817	0.14258681	y14^2/0.0ppm
1706.8458214670002	0.014981352	b14/0.0ppm
1752.9200491670001	0.025676632	y15/0.0ppm
876.963662817	0.14993735	y15^2/0.0ppm
910.948012467	0.009014967	b15^2/0.0ppm
933.505694817	0.27416256	y16^2/0.0ppm
960.482219467	0.05259902	b16^2/0.0ppm
991.019166317	0.04638072	y17^2/0.0ppm
1011.0060589670001	0.11785133	b17^2/0.0ppm
Name: TKNVTKENDSK/2
MW: 632.3305984537
Comment: Parent=632.3305984537 Collision_energy=27.0 Mods=0 ModString=TKNVTKENDSK///2 iRT=-30.8700008392334
Num peaks: 22
147.112804167	0.13199228	y1/0.0ppm
234.144832167	0.9737396	y2/0.0ppm
230.14991846700002	0.5256107	b2/0.0ppm
349.17177516699996	0.04987532	y3/0.0ppm
344.19284546700004	0.209163	b3/0.0ppm
463.214702167	0.10196903	y4/0.0ppm
443.26125946700006	0.19001174	b4/0.0ppm
592.257295167	0.15303236	y5/0.0ppm
544.3089384670001	0.07209876	b5/0.0ppm
720.3522581670001	0.17798245	y6/0.0ppm
672.4039014670001	0.06546184	b6/0.0ppm
821.3999371670001	0.576351	y7/0.0ppm
801.4464944670001	0.06724815	b7/0.0ppm
920.468351167	0.34294268	y8/0.0ppm
915.489421467	0.028669761	b8/0.0ppm
1034.511278167	1.0	y9/0.0ppm
517.7592773169999	0.4921068	y9^2)/0.0ppm
1030.5163644670001	0.75826275	b9/0.0ppm
515.761820467	0.04208436	b9^2)/0.0ppm
581.8067588170001	0.1700548	y10^2/0.0ppm
1117.5483924670002	0.085310884	b10/0.0ppm
559.277834467	0.049562696	b10^2/0.0ppm
Name: NVTKENDSK/2
MW: 517.759277712495
Comment: Parent=517.759277712495 Collision_energy=27.0 Mods=0 ModString=NVTKENDSK///2 iRT=91.56999969482422
Num peaks: 18
147.112804167	0.09255018	y1/0.0ppm
234.144832167	0.7348007	y2/0.0ppm
214.118617467	0.34113872	b2/0.0ppm
349.17177516699996	0.017824862	y3/0.0ppm
315.166296467	0.060419936	b3/0.0ppm
463.214702167	0.060270417	y4/0.0ppm
443.261259467	0.016872764	b4/0.0ppm
592.257295167	0.14923169	y5/0.0ppm
572.303852467	0.035484657	b5/0.0ppm
720.3522581670001	0.1945801	y6/0.0ppm
360.679767317	0.003922687	y6^2)/0.0ppm
686.3467794669999	0.012658939	b6/0.0ppm
821.3999371670001	1.0	y7/0.0ppm
411.20360681700004	0.21120055	y7^2)/0.0ppm
801.3737224669999	0.4696572	b7/0.0ppm
920.468351167	0.005407832	y8/0.0ppm
460.737813817	0.13284932	y8^2)/0.0ppm
888.4057504669998	0.03680782	b8/0.0ppm
Name: NVTKENDSKEGFFTYICGFIQQK/2
MW: 1377.165609589065
Comment: Parent=1377.165609589065 Collision_energy=27.0 Mods=1/16,C,Carbamidomethyl ModString=NVTKENDSKEGFFTYICGFIQQK//Carbamidomethyl@C17/2 iRT=132.3800048828125
Num peaks: 53
147.112804167	0.0114197	y1/0.0ppm
275.171382167	0.18942547	y2/0.0ppm
214.118617467	0.19647598	b2/0.0ppm
107.562946967	0.0011710213	b2^2)/0.0ppm
403.229960167	0.42103148	y3/0.0ppm
315.166296467	0.11502943	b3/0.0ppm
516.3140241670001	0.48533297	y4/0.0ppm
443.261259467	0.0934417	b4/0.0ppm
663.382438167	0.1251406	y5/0.0ppm
332.194857317	0.0037592347	y5^2)/0.0ppm
572.303852467	0.20348811	b5/0.0ppm
720.4039021670001	0.5920239	y6/0.0ppm
686.3467794669999	0.19270086	b6/0.0ppm
880.4345508906	0.8774186	y7/0.0ppm
801.3737224669999	1.0	b7/0.0ppm
993.5186148906	0.4018129	y8/0.0ppm
888.4057504669998	0.3633612	b8/0.0ppm
1156.5819438906	0.37104318	y9/0.0ppm
1016.5007134669999	0.2444396	b9/0.0ppm
1257.6296228906	0.33407447	y10/0.0ppm
1145.5433064669999	0.41702658	b10/0.0ppm
1404.6980368906002	0.34068018	y11/0.0ppm
1202.5647704669998	0.20896085	b11/0.0ppm
1551.7664508906003	0.111284785	y12/0.0ppm
1349.6331844669999	0.16027905	b12/0.0ppm
1608.7879148906002	0.24648632	y13/0.0ppm
1496.701598467	0.17556779	b13/0.0ppm
748.8544374669999	0.0026131123	b13^2/0.0ppm
1737.8305078906003	0.16791229	y14/0.0ppm
1597.749277467	0.11086667	b14/0.0ppm
799.3782769669999	0.003955044	b14^2/0.0ppm
1865.9254708906003	0.05459737	y15/0.0ppm
1760.812606467	0.15437946	b15/0.0ppm
880.909941467	0.009792303	b15^2/0.0ppm
1952.9574988906004	0.35583508	y16/0.0ppm
1873.896670467	0.21747862	b16/0.0ppm
937.4519734669999	0.033510864	b16^2/0.0ppm
2067.9844418906	0.0005231182	y17/0.0ppm
1034.4958591788002	0.05600353	y17^2/0.0ppm
2033.9273191906	0.108762324	b17/0.0ppm
1017.4672978287999	0.036309328	b17^2/0.0ppm
1091.5173226788002	0.10471905	y18^2/0.0ppm
2090.9487831906	0.036612812	b18/0.0ppm
1045.9780298288001	0.04833813	b18^2/0.0ppm
1156.0386191788002	0.1527799	y19^2/0.0ppm
2238.0171971905997	0.025963856	b19/0.0ppm
1119.5122368288	0.12334774	b19^2/0.0ppm
1220.0861006788002	0.2069589	y20^2/0.0ppm
1176.0542688288	0.26104462	b20^2/0.0ppm
1270.6099401788001	0.3797292	y21^2/0.0ppm
1240.0835578288002	0.29820952	b21^2/0.0ppm
1320.1441471788	0.07954897	y22^2/0.0ppm
1304.1128468288002	0.4030682	b22^2/0.0ppm
Name: ENDSKEGFFTYICGFIQQK/2
MW: 1156.0386181707952
Comment: Parent=1156.0386181707952 Collision_energy=27.0 Mods=1/12,C,Carbamidomethyl ModString=ENDSKEGFFTYICGFIQQK//Carbamidomethyl@C13/2 iRT=147.02000427246094
Num peaks: 40
147.112804167	0.080865875	y1/0.0ppm
275.171382167	0.26921457	y2/0.0ppm
403.229960167	0.4541219	y3/0.0ppm
359.11973946700004	0.080987036	b3/0.0ppm
180.06350796700002	0.00037566497	b3^2)/0.0ppm
516.3140241670001	0.4423331	y4/0.0ppm
446.151767467	0.115785174	b4/0.0ppm
223.579521967	0.006738018	b4^2)/0.0ppm
663.382438167	0.112977594	y5/0.0ppm
574.246730467	0.1842585	b5/0.0ppm
720.4039021670001	0.58306646	y6/0.0ppm
703.289323467	0.5703388	b6/0.0ppm
880.4345508906	1.0	y7/0.0ppm
760.3107874670001	0.14728121	b7/0.0ppm
993.5186148906	0.5677937	y8/0.0ppm
907.379201467	0.308121	b8/0.0ppm
1156.5819438906	0.5183656	y9/0.0ppm
1054.447615467	0.3170769	b9/0.0ppm
1257.6296228906	0.6136651	y10/0.0ppm
1155.4952944670001	0.17527133	b10/0.0ppm
1404.6980368906002	0.5968212	y11/0.0ppm
1318.5586234670002	0.16332051	b11/0.0ppm
1551.7664508906003	0.15192616	y12/0.0ppm
1431.642687467	0.2363449	b12/0.0ppm
1608.7879148906002	0.5554828	y13/0.0ppm
1591.6733361906001	0.0896358	b13/0.0ppm
1737.8305078906003	0.34488907	y14/0.0ppm
1648.6948001906	0.041916937	b14/0.0ppm
824.8510383288	0.0009872474	b14^2/0.0ppm
933.4663736788001	0.34065723	y15^2/0.0ppm
1795.7632141906001	0.0660058	b15/0.0ppm
898.3852453288	0.020799298	b15^2/0.0ppm
976.9823876788001	0.49724278	y16^2/0.0ppm
1908.8472781906	0.06430798	b16/0.0ppm
954.9272773288	0.04310776	b16^2/0.0ppm
1034.4958591788002	0.24307667	y17^2/0.0ppm
2036.9058561906002	0.017868994	b17/0.0ppm
1018.9565663288	0.050846398	b17^2/0.0ppm
1091.5173226788002	0.13842845	y18^2/0.0ppm
1082.9858553288002	0.07182652	b18^2/0.0ppm
Name: EGFFTYICGFIQQK/2
MW: 869.41889068519
Comment: Parent=869.41889068519 Collision_energy=27.0 Mods=1/7,C,Carbamidomethyl ModString=EGFFTYICGFIQQK//Carbamidomethyl@C8/2 iRT=161.55999755859375
Num peaks: 30
147.112804167	0.07720418	y1/0.0ppm
275.171382167	0.14137228	y2/0.0ppm
187.07133346700002	0.13988946	b2/0.0ppm
403.229960167	0.25460997	y3/0.0ppm
334.139747467	0.38201207	b3/0.0ppm
516.3140241670001	0.22941433	y4/0.0ppm
481.20816146699997	0.091305666	b4/0.0ppm
241.10771896699998	0.0021678277	b4^2)/0.0ppm
663.382438167	0.0701463	y5/0.0ppm
582.255840467	0.110710695	b5/0.0ppm
291.631558467	0.0010083781	b5^2)/0.0ppm
720.4039021670001	0.41717756	y6/0.0ppm
745.319169467	0.10067582	b6/0.0ppm
880.4345508906	1.0	y7/0.0ppm
858.4032334670001	0.07268946	b7/0.0ppm
993.5186148906	0.7998543	y8/0.0ppm
497.2629456788	0.0076331133	y8^2)/0.0ppm
1018.4338821906	0.024562772	b8/0.0ppm
1156.5819438906	0.6990382	y9/0.0ppm
578.7946101788	0.009700032	y9^2)/0.0ppm
1075.4553461906	0.011491643	b9/0.0ppm
1257.6296228906	0.6073403	y10/0.0ppm
629.3184496788	0.023662131	y10^2/0.0ppm
1222.5237601906001	0.022071568	b10/0.0ppm
1404.6980368906002	0.18539324	y11/0.0ppm
702.8526566788	0.051332463	y11^2/0.0ppm
1335.6078241906	0.018468807	b11/0.0ppm
776.3868636788001	0.00877507	y12^2/0.0ppm
1463.6664021906001	0.008235961	b12/0.0ppm
1591.7249801906003	0.0016964093	b13/0.0ppm
Name: EGFFTYICGFIQQKLALGGSVAIK/2
MW: 1324.2012668217951
Comment: Parent=1324.2012668217951 Collision_energy=27.0 Mods=1/7,C,Carbamidomethyl ModString=EGFFTYICGFIQQKLALGGSVAIK//Carbamidomethyl@C8/2 iRT=164.2899932861328
Num peaks: 57
147.112804167	0.15625426	y1/0.0ppm
74.060040317	0.0072639342	y1^2)/0.0ppm
260.196868167	0.22806907	y2/0.0ppm
187.07133346700002	0.0037558614	b2/0.0ppm
331.23398216699997	0.4087655	y3/0.0ppm
334.139747467	0.21946292	b3/0.0ppm
430.302396167	0.17213143	y4/0.0ppm
481.20816146699997	0.099335775	b4/0.0ppm
241.10771896699998	0.003231486	b4^2)/0.0ppm
517.3344241670001	0.1123549	y5/0.0ppm
582.255840467	0.17770156	b5/0.0ppm
574.3558881670001	0.21339546	y6/0.0ppm
745.319169467	0.3345201	b6/0.0ppm
631.3773521670001	1.0	y7/0.0ppm
858.4032334670001	0.33751878	b7/0.0ppm
744.4614161670002	0.48865148	y8/0.0ppm
1018.4338821906	0.15703851	b8/0.0ppm
815.4985301670001	0.6972597	y9/0.0ppm
1075.4553461906	0.13070907	b9/0.0ppm
928.5825941670001	0.5370753	y10/0.0ppm
1222.5237601906001	0.13893396	b10/0.0ppm
1056.6775571670003	0.4141321	y11/0.0ppm
1335.6078241906	0.13492441	b11/0.0ppm
1184.7361351670004	0.35567743	y12/0.0ppm
1463.6664021906001	0.13671605	b12/0.0ppm
1312.7947131670005	0.42602742	y13/0.0ppm
1591.7249801906003	0.086011365	b13/0.0ppm
1425.8787771670004	0.37580225	y14/0.0ppm
1719.8199431906003	0.101560816	b14/0.0ppm
1572.9471911670005	0.15728559	y15/0.0ppm
1832.9040071906002	0.12347433	b15/0.0ppm
916.9556418288	0.0029859685	b15^2/0.0ppm
1629.9686551670004	0.46792355	y16/0.0ppm
815.4879658170001	0.0631818	y16^2/0.0ppm
1903.9411211906001	0.1305951	b16/0.0ppm
952.4741988288	0.005918669	b16^2/0.0ppm
1789.9993038906005	0.6074642	y17/0.0ppm
895.5032901788002	0.30537447	y17^2/0.0ppm
2017.0251851906	0.18979758	b17/0.0ppm
1009.0162308288	0.021334797	b17^2/0.0ppm
1903.0833678906004	0.17900375	y18/0.0ppm
952.0453221788001	0.3278219	y18^2/0.0ppm
2074.0466491906	0.039698303	b18/0.0ppm
1037.5269628288002	0.0074483333	b18^2/0.0ppm
2066.1466968906	0.03428698	y19/0.0ppm
1033.5769866788003	0.37124676	y19^2/0.0ppm
2131.0681131906	0.0023751887	b19/0.0ppm
1066.0376948288	0.0030176642	b19^2/0.0ppm
1084.1008261788002	0.2969674	y20^2/0.0ppm
2218.1001411906	0.00080887246	b20/0.0ppm
1109.5537088288002	0.015113771	b20^2/0.0ppm
1157.6350331788	0.27905935	y21^2/0.0ppm
1159.0879158288	0.051939715	b21^2/0.0ppm
1231.1692401788	0.17364791	y22^2/0.0ppm
1194.6064728288002	0.07360391	b22^2/0.0ppm
1259.6799721788	0.27881232	y23^2/0.0ppm
1251.1485048288002	0.08916627	b23^2/0.0ppm
Name: LALGGSVAIK/2
MW: 464.794934945225
Comment: Parent=464.794934945225 Collision_energy=27.0 Mods=0 ModString=LALGGSVAIK///2 iRT=66.08000183105469
Num peaks: 20
147.112804167	0.0450834	y1/0.0ppm
260.196868167	0.035030138	y2/0.0ppm
185.12845446699998	0.72357917	b2/0.0ppm
331.23398216699997	0.05357534	y3/0.0ppm
298.212518467	0.047398873	b3/0.0ppm
430.302396167	0.015977904	y4/0.0ppm
355.233982467	0.0130694695	b4/0.0ppm
178.120629467	0.0038956525	b4^2)/0.0ppm
517.3344241670001	0.021368256	y5/0.0ppm
412.25544646699996	0.004384514	b5/0.0ppm
206.63136146699998	0.0017910061	b5^2)/0.0ppm
574.3558881670001	0.17593953	y6/0.0ppm
499.2874744669999	0.0026069458	b6/0.0ppm
631.3773521670001	0.87692237	y7/0.0ppm
598.3558884669999	0.0064508608	b7/0.0ppm
744.4614161670002	1.0	y8/0.0ppm
372.7343463170001	0.29143825	y8^2)/0.0ppm
669.3930024669999	0.0053325705	b8/0.0ppm
815.4985301670001	0.3126943	y9/0.0ppm
408.25290331700006	0.022421332	y9^2)/0.0ppm
Name: LALGGSVAIKITEHSWNADLYK/2
MW: 1193.64189920495
Comment: Parent=1193.64189920495 Collision_energy=27.0 Mods=0 ModString=LALGGSVAIKITEHSWNADLYK///2 iRT=104.93000030517578
Num peaks: 55
147.112804167	0.1614342	y1/0.0ppm
310.176133167	0.4397455	y2/0.0ppm
185.12845446699998	0.209631	b2/0.0ppm
423.260197167	0.6337079	y3/0.0ppm
538.2871401670001	0.33666703	y4/0.0ppm
609.324254167	0.29942587	y5/0.0ppm
412.25544646699996	0.037530445	b5/0.0ppm
723.367181167	0.31261137	y6/0.0ppm
499.2874744669999	0.19514196	b6/0.0ppm
250.14737546699996	0.0014562295	b6^2)/0.0ppm
909.446494167	0.27306876	y7/0.0ppm
598.3558884669999	0.41380635	b7/0.0ppm
299.68158246699994	0.0023485154	b7^2)/0.0ppm
996.4785221669999	0.6543027	y8/0.0ppm
669.3930024669999	0.6251618	b8/0.0ppm
335.20013946699993	0.0028230213	b8^2)/0.0ppm
1133.5374341670001	0.6347229	y9/0.0ppm
782.4770664669999	0.64050716	b9/0.0ppm
391.74217146699993	0.002228967	b9^2)/0.0ppm
1262.5800271670003	0.3513043	y10/0.0ppm
910.5720294669999	0.38630626	b10/0.0ppm
455.78965296699994	0.0034345004	b10^2/0.0ppm
1363.6277061670003	0.9452365	y11/0.0ppm
1023.6560934669999	0.3835483	b11/0.0ppm
512.331684967	0.0017167177	b11^2/0.0ppm
1476.7117701670002	0.63863087	y12/0.0ppm
1124.703772467	0.29600182	b12/0.0ppm
1604.8067331670002	1.0	y13/0.0ppm
802.907004817	0.046395786	y13^2/0.0ppm
1253.7463654669998	0.32001382	b13/0.0ppm
627.3768209669998	0.0007247685	b13^2/0.0ppm
1717.890797167	0.37625557	y14/0.0ppm
859.449036817	0.029583113	y14^2/0.0ppm
1390.8052774669998	0.24692023	b14/0.0ppm
695.9062769669998	0.0157053	b14^2/0.0ppm
1788.927911167	0.40285286	y15/0.0ppm
894.967593817	0.23373143	y15^2/0.0ppm
1477.8373054669999	0.12431437	b15/0.0ppm
739.4222909669999	0.023799365	b15^2/0.0ppm
944.501800817	0.17404643	y16^2/0.0ppm
1663.9166184669998	0.11781396	b16/0.0ppm
832.4619474669998	0.04601426	b16^2/0.0ppm
988.017814817	0.26072088	y17^2/0.0ppm
1777.9595454669998	0.050236594	b17/0.0ppm
889.4834109669998	0.058381185	b17^2/0.0ppm
1016.528546817	0.13712326	y18^2/0.0ppm
1848.9966594669997	0.08082663	b18/0.0ppm
925.0019679669998	0.16546743	b18^2/0.0ppm
1045.0392788170002	0.5887799	y19^2/0.0ppm
1964.0236024669998	0.10395607	b19/0.0ppm
982.5154394669999	0.70229197	b19^2/0.0ppm
1101.5813108170003	0.5995983	y20^2/0.0ppm
1039.057471467	0.866651	b20^2/0.0ppm
1137.0998678170004	0.11225891	y21^2/0.0ppm
1120.589135967	0.7674118	b21^2/0.0ppm
Name: ITEHSWNADLYK/2
MW: 738.859523068345
Comment: Parent=738.859523068345 Collision_energy=27.0 Mods=0 ModString=ITEHSWNADLYK///2 iRT=50.06999969482422
Num peaks: 29
147.112804167	0.43313825	y1/0.0ppm
310.176133167	0.5233373	y2/0.0ppm
215.139019467	0.15750076	b2/0.0ppm
423.260197167	0.36903405	y3/0.0ppm
344.18161246700004	0.03889855	b3/0.0ppm
538.2871401670001	0.099718094	y4/0.0ppm
481.240524467	0.330173	b4/0.0ppm
609.324254167	0.107096285	y5/0.0ppm
305.165765317	0.00069711404	y5^2)/0.0ppm
568.272552467	0.24670283	b5/0.0ppm
723.367181167	0.20075409	y6/0.0ppm
754.351865467	0.117792666	b6/0.0ppm
909.446494167	0.3653346	y7/0.0ppm
868.394792467	0.08343498	b7/0.0ppm
996.4785221669999	0.84490407	y8/0.0ppm
939.431906467	0.06264375	b8/0.0ppm
470.219591467	0.010115878	b8^2)/0.0ppm
1133.5374341670001	0.29017624	y9/0.0ppm
567.272355317	1.0	y9^2)/0.0ppm
1054.4588494670002	0.53316313	b9/0.0ppm
527.733062967	0.14417705	b9^2)/0.0ppm
1262.5800271670003	0.1363676	y10/0.0ppm
631.7936518170001	0.49290198	y10^2/0.0ppm
1167.542913467	0.42915988	b10/0.0ppm
584.275094967	0.06057319	b10^2/0.0ppm
1363.6277061670003	0.026579443	y11/0.0ppm
682.3174913170001	0.8453685	y11^2/0.0ppm
1330.6062424670001	0.20907624	b11/0.0ppm
665.806759467	0.021700861	b11^2/0.0ppm
Name: EQIDGYVMHANYIFWR/2
MW: 1021.48308488549
Comment: Parent=1021.48308488549 Collision_energy=27.0 Mods=0 ModString=EQIDGYVMHANYIFWR///2 iRT=118.05999755859375
Num peaks: 39
175.118952167	0.23392682	y1/0.0ppm
361.198265167	0.13409361	y2/0.0ppm
258.108447467	0.45089257	b2/0.0ppm
508.26667916699995	0.36239156	y3/0.0ppm
371.19251146700003	0.08829161	b3/0.0ppm
621.350743167	0.1299731	y4/0.0ppm
486.21945446700005	0.069559	b4/0.0ppm
243.61336546700002	0.0017948587	b4^2)/0.0ppm
784.414072167	0.12585475	y5/0.0ppm
543.240918467	0.06306335	b5/0.0ppm
898.4569991669999	0.36363307	y6/0.0ppm
706.304247467	0.1551689	b6/0.0ppm
353.655761967	0.001833846	b6^2)/0.0ppm
969.4941131669999	0.6655192	y7/0.0ppm
805.372661467	0.09948308	b7/0.0ppm
403.18996896699997	0.001239754	b7^2)/0.0ppm
1106.553025167	0.9785494	y8/0.0ppm
553.7801508169999	0.11585405	y8^2)/0.0ppm
936.4131464669999	0.11284926	b8/0.0ppm
1237.593510167	1.0	y9/0.0ppm
619.3003933169999	0.085060105	y9^2)/0.0ppm
1073.4720584670001	0.12605117	b9/0.0ppm
1336.661924167	0.6128192	y10/0.0ppm
668.834600317	0.115248166	y10^2/0.0ppm
1144.509172467	0.109540656	b10/0.0ppm
1499.7252531670001	0.11044354	y11/0.0ppm
750.366264817	0.11577016	y11^2/0.0ppm
1258.552099467	0.035661064	b11/0.0ppm
1556.746717167	0.20576194	y12/0.0ppm
778.876996817	0.6123621	y12^2/0.0ppm
1421.6154284670001	0.064112924	b12/0.0ppm
1671.7736601670001	0.28056893	y13/0.0ppm
836.390468317	0.38089556	y13^2/0.0ppm
1534.699492467	0.06970169	b13/0.0ppm
1784.857724167	0.06738673	y14/0.0ppm
892.932500317	0.49686986	y14^2/0.0ppm
1681.767906467	0.009466275	b14/0.0ppm
956.9617893169999	0.10780356	y15^2/0.0ppm
1867.847219467	0.030389808	b15/0.0ppm
Name: NTNPIQLSSYSLFDMSK/2
MW: 972.9722156334449
Comment: Parent=972.9722156334449 Collision_energy=27.0 Mods=0 ModString=NTNPIQLSSYSLFDMSK///2 iRT=129.72000122070312
Num peaks: 37
147.112804167	0.053914927	y1/0.0ppm
234.144832167	0.10642565	y2/0.0ppm
216.097882467	0.8537769	b2/0.0ppm
365.18531716699994	0.1251603	y3/0.0ppm
330.140809467	0.24808794	b3/0.0ppm
480.21226016699995	0.17707331	y4/0.0ppm
427.19357346699996	0.17534739	b4/0.0ppm
214.10042496699998	0.0048423843	b4^2)/0.0ppm
627.280674167	0.23660873	y5/0.0ppm
540.277637467	0.14758082	b5/0.0ppm
270.642456967	0.0028880439	b5^2)/0.0ppm
740.364738167	0.10696956	y6/0.0ppm
668.336215467	0.12582946	b6/0.0ppm
334.671745967	0.0036355965	b6^2)/0.0ppm
827.396766167	0.26192904	y7/0.0ppm
781.420279467	0.12950951	b7/0.0ppm
391.213777967	0.00041963614	b7^2)/0.0ppm
990.4600951670001	0.20425454	y8/0.0ppm
868.452307467	0.03715667	b8/0.0ppm
434.729791967	0.0009981211	b8^2)/0.0ppm
1077.4921231670003	0.37944657	y9/0.0ppm
955.4843354669999	0.013048053	b9/0.0ppm
1164.5241511670004	1.0	y10/0.0ppm
1118.547664467	0.010579603	b10/0.0ppm
1277.6082151670003	0.6852284	y11/0.0ppm
1205.579692467	0.009611007	b11/0.0ppm
1405.6667931670002	0.6114458	y12/0.0ppm
703.337034817	0.004972893	y12^2/0.0ppm
659.8355164669999	0.0009082728	b12^2/0.0ppm
1518.750857167	0.09637221	y13/0.0ppm
1465.732170467	0.00060936314	b13/0.0ppm
1615.803621167	0.6994563	y14/0.0ppm
808.405448817	0.55212927	y14^2/0.0ppm
790.883194967	0.00089545513	b14^2/0.0ppm
1729.846548167	0.044473503	y15/0.0ppm
865.426912317	0.27039087	y15^2/0.0ppm
856.403437467	7.199378e-05	b15^2/0.0ppm
Name: NTNPIQLSSYSLFDMSKFPLK/2
MW: 1215.62231800993
Comment: Parent=1215.62231800993 Collision_energy=27.0 Mods=0 ModString=NTNPIQLSSYSLFDMSKFPLK///2 iRT=145.99000549316406
Num peaks: 40
147.112804167	0.055025447	y1/0.0ppm
260.196868167	0.006393302	y2/0.0ppm
216.097882467	0.33098033	b2/0.0ppm
357.249632167	0.52189434	y3/0.0ppm
330.140809467	0.14519918	b3/0.0ppm
504.318046167	0.27238598	y4/0.0ppm
427.19357346699996	0.1579425	b4/0.0ppm
632.413009167	0.07680242	y5/0.0ppm
540.277637467	0.18299256	b5/0.0ppm
719.445037167	0.12884338	y6/0.0ppm
668.336215467	0.25593385	b6/0.0ppm
850.485522167	0.14681892	y7/0.0ppm
781.420279467	0.28542247	b7/0.0ppm
965.512465167	0.17565444	y8/0.0ppm
868.452307467	0.118490905	b8/0.0ppm
1112.5808791670001	0.2514544	y9/0.0ppm
955.4843354669999	0.036870886	b9/0.0ppm
1225.664943167	0.15178405	y10/0.0ppm
1118.547664467	0.03022076	b10/0.0ppm
1312.6969711670001	0.37267503	y11/0.0ppm
1205.579692467	0.023255378	b11/0.0ppm
1475.7603001670002	0.19062234	y12/0.0ppm
1318.663756467	0.013170557	b12/0.0ppm
1562.7923281670003	0.35027245	y13/0.0ppm
1465.732170467	0.012655571	b13/0.0ppm
1649.8243561670004	0.594297	y14/0.0ppm
825.4158163170001	0.0032948053	y14^2/0.0ppm
1762.9084201670003	0.3199376	y15/0.0ppm
881.9578483170001	0.011602927	y15^2/0.0ppm
1890.9669981670002	0.102691635	y16/0.0ppm
945.987137317	0.054192923	y16^2/0.0ppm
1926.9265894670002	0.014822133	b17/0.0ppm
2101.1038261669996	0.03224991	y18/0.0ppm
1051.055551317	1.0	y18^2/0.0ppm
2073.995003467	0.036628604	b18/0.0ppm
1037.5011399670002	0.014741357	b18^2/0.0ppm
1108.077014817	0.36239752	y19^2/0.0ppm
1086.0275219670002	0.008269795	b19^2/0.0ppm
1158.6008543169999	0.05848985	y20^2/0.0ppm
1142.5695539670003	0.019380338	b20^2/0.0ppm
Name: NTNPIQLSSYSLFDMSKFPLKLR/2
MW: 1350.214905510295
Comment: Parent=1350.214905510295 Collision_energy=27.0 Mods=0 ModString=NTNPIQLSSYSLFDMSKFPLKLR///2 iRT=145.82000732421875
Num peaks: 43
175.118952167	0.13433889	y1/0.0ppm
288.203016167	0.07541098	y2/0.0ppm
216.097882467	0.17355312	b2/0.0ppm
416.297979167	0.094332576	y3/0.0ppm
330.140809467	0.06412304	b3/0.0ppm
427.19357346699996	0.08366461	b4/0.0ppm
626.434807167	0.83100677	y5/0.0ppm
540.277637467	0.14898622	b5/0.0ppm
773.503221167	0.40435484	y6/0.0ppm
668.336215467	0.25700617	b6/0.0ppm
901.598184167	0.12892498	y7/0.0ppm
781.420279467	0.18493596	b7/0.0ppm
988.630212167	0.1608683	y8/0.0ppm
868.452307467	0.08595429	b8/0.0ppm
1119.670697167	0.18865833	y9/0.0ppm
955.4843354669999	0.055246137	b9/0.0ppm
1234.6976401670001	0.2930105	y10/0.0ppm
1118.547664467	0.037722733	b10/0.0ppm
1381.7660541670002	0.4666906	y11/0.0ppm
1205.579692467	0.0759988	b11/0.0ppm
1494.8501181670001	0.099467166	y12/0.0ppm
1318.663756467	0.111552104	b12/0.0ppm
1581.8821461670002	0.34549472	y13/0.0ppm
1465.732170467	0.037546962	b13/0.0ppm
1744.9454751670003	0.12872149	y14/0.0ppm
1580.7591134670001	0.025954168	b14/0.0ppm
1831.9775031670004	0.21140312	y15/0.0ppm
1711.7995984670001	0.0072878874	b15/0.0ppm
1919.0095311670004	0.33221412	y16/0.0ppm
960.0084038170002	0.03169535	y16^2/0.0ppm
1798.8316264670002	0.008790883	b16/0.0ppm
2032.0935951670003	0.12643614	y17/0.0ppm
1016.5504358170001	0.033575136	y17^2/0.0ppm
1926.9265894670002	0.03972599	b17/0.0ppm
2160.152173167	0.016272852	y18/0.0ppm
1080.5797248170002	0.10389825	y18^2/0.0ppm
2073.995003467	0.048892003	b18/0.0ppm
2171.047767467	0.028338706	b19/0.0ppm
1185.6481388170002	1.0	y20^2/0.0ppm
1242.6696023170002	0.34907648	y21^2/0.0ppm
1206.6170354670003	0.0028002386	b21^2/0.0ppm
1293.1934418170001	0.11026433	y22^2/0.0ppm
1263.1590674670003	0.011647924	b22^2/0.0ppm
Name: FPLKLRGTAVMSLK/2
MW: 780.968353783005
Comment: Parent=780.968353783005 Collision_energy=27.0 Mods=0 ModString=FPLKLRGTAVMSLK///2 iRT=77.0
Num peaks: 35
147.112804167	0.61521775	y1/0.0ppm
74.54148346699999	0.0050479854	b1^2)/0.0ppm
260.196868167	0.381558	y2/0.0ppm
245.12845446699998	0.114440784	b2/0.0ppm
347.22889616699996	0.5352991	y3/0.0ppm
358.212518467	0.039691254	b3/0.0ppm
478.26938116699995	0.3544887	y4/0.0ppm
486.307481467	0.07127417	b4/0.0ppm
243.657378967	0.0059620263	b4^2)/0.0ppm
577.337795167	0.027835354	y5/0.0ppm
599.391545467	0.020039208	b5/0.0ppm
300.199410967	0.0010441161	b5^2)/0.0ppm
648.3749091669999	0.008405732	y6/0.0ppm
755.4926564670001	0.06652152	b6/0.0ppm
812.5141204670001	0.002283912	b7/0.0ppm
806.444052167	0.08653931	y8/0.0ppm
913.5617994670001	0.004073812	b8/0.0ppm
962.5451631669999	0.029611867	y9/0.0ppm
984.5989134670001	0.15936334	b9/0.0ppm
492.80309496700005	0.032650158	b9^2)/0.0ppm
1075.629227167	0.10012338	y10/0.0ppm
538.3182518169999	0.015890444	y10^2/0.0ppm
1083.6673274670002	0.35883436	b10/0.0ppm
542.337301967	0.21824792	b10^2/0.0ppm
1203.724190167	0.049733315	y11/0.0ppm
602.3657333169999	0.06754456	y11^2/0.0ppm
1214.7078124670002	0.36827588	b11/0.0ppm
607.857544467	0.41125956	b11^2/0.0ppm
1316.8082541669999	0.06425078	y12/0.0ppm
658.9077653169999	0.15499887	y12^2/0.0ppm
1301.7398404670002	0.36343887	b12/0.0ppm
651.3735584670001	0.92034316	b12^2/0.0ppm
707.4341473169999	0.53301275	y13^2/0.0ppm
1414.8239044670001	0.3705522	b13/0.0ppm
707.915590467	1.0	b13^2/0.0ppm
Name: LRGTAVMSLK/2
MW: 538.31825140652
Comment: Parent=538.31825140652 Collision_energy=27.0 Mods=0 ModString=LRGTAVMSLK///2 iRT=34.0099983215332
Num peaks: 18
147.112804167	0.92044234	y1/0.0ppm
260.196868167	0.3607998	y2/0.0ppm
270.192451467	0.080705695	b2/0.0ppm
347.22889616699996	0.31395176	y3/0.0ppm
478.26938116699995	0.1960768	y4/0.0ppm
577.337795167	0.023337187	y5/0.0ppm
499.298708467	0.06785568	b5/0.0ppm
648.3749091669999	0.002275894	y6/0.0ppm
598.367122467	0.4264991	b6/0.0ppm
299.68719946699997	0.03507071	b6^2)/0.0ppm
729.4076074669999	0.52333635	b7/0.0ppm
365.20744196699997	0.1117594	b7^2)/0.0ppm
806.444052167	0.24260578	y8/0.0ppm
816.4396354669999	0.9435185	b8/0.0ppm
408.72345596699995	0.15208447	b8^2)/0.0ppm
481.77621981699997	0.028318556	y9^2)/0.0ppm
929.5236994669999	1.0	b9/0.0ppm
465.26548796699996	0.035766248	b9^2)/0.0ppm
Name: LRGTAVMSLKEGQINDMILSLLSK/2
MW: 1309.2244161065048
Comment: Parent=1309.2244161065048 Collision_energy=27.0 Mods=0 ModString=LRGTAVMSLKEGQINDMILSLLSK///2 iRT=156.8300018310547
Num peaks: 48
147.112804167	0.04266291	y1/0.0ppm
234.144832167	0.5869503	y2/0.0ppm
270.192451467	0.05150892	b2/0.0ppm
347.22889616699996	0.54482454	y3/0.0ppm
460.31296016699997	0.38947973	y4/0.0ppm
230.66011831699998	0.0060323705	y4^2)/0.0ppm
547.344988167	0.64242554	y5/0.0ppm
499.298708467	0.11710479	b5/0.0ppm
660.429052167	0.6725997	y6/0.0ppm
598.367122467	0.3978665	b6/0.0ppm
773.513116167	0.23635083	y7/0.0ppm
729.4076074669999	0.20807125	b7/0.0ppm
904.553601167	0.0478362	y8/0.0ppm
816.4396354669999	0.3374304	b8/0.0ppm
1019.580544167	0.053037133	y9/0.0ppm
929.5236994669999	0.41988656	b9/0.0ppm
465.26548796699996	0.004675565	b9^2)/0.0ppm
1133.6234711670002	0.29146916	y10/0.0ppm
1057.6186624670001	0.34928927	b10/0.0ppm
529.312969467	0.0083774235	b10^2/0.0ppm
1246.707535167	0.14669652	y11/0.0ppm
1186.6612554670003	0.30012566	b11/0.0ppm
593.8342659670001	0.01156561	b11^2/0.0ppm
1243.6827194670002	0.27470127	b12/0.0ppm
622.344997967	0.016043289	b12^2/0.0ppm
1431.7875771669999	0.06757244	y13/0.0ppm
1371.7412974670003	0.40729704	b13/0.0ppm
686.3742869670001	0.029760897	b13^2/0.0ppm
1484.8253614670002	0.25011346	b14/0.0ppm
742.916318967	0.04761437	b14^2/0.0ppm
1688.925133167	0.015565874	y15/0.0ppm
1598.8682884670002	0.08781612	b15/0.0ppm
799.937782467	0.06144464	b15^2/0.0ppm
1713.8952314670003	0.11748193	b16/0.0ppm
857.4512539670001	0.124827124	b16^2/0.0ppm
1844.9357164670002	0.14237237	b17/0.0ppm
922.9714964670001	0.27151036	b17^2/0.0ppm
1958.0197804670001	0.13076349	b18/0.0ppm
979.513528467	0.4751301	b18^2/0.0ppm
2071.103844467	0.035069644	b19/0.0ppm
1036.055560467	0.4971895	b19^2/0.0ppm
2158.135872467	0.0006365246	b20/0.0ppm
1079.5715744670001	0.6984993	b20^2/0.0ppm
1136.1136064670002	0.8100267	b21^2/0.0ppm
1174.631828817	0.0026274563	y22^2/0.0ppm
1192.6556384670002	0.79367507	b22^2/0.0ppm
1252.682384317	0.20172971	y23^2/0.0ppm
1236.1716524670003	1.0	b23^2/0.0ppm
Name: GTAVMSLK/2
MW: 403.72566390615503
Comment: Parent=403.72566390615503 Collision_energy=27.0 Mods=0 ModString=GTAVMSLK///2 iRT=34.349998474121094
Num peaks: 15
147.112804167	0.1396715	y1/0.0ppm
260.196868167	0.09938754	y2/0.0ppm
159.076419467	0.29954	b2/0.0ppm
347.22889616699996	0.22519962	y3/0.0ppm
230.113533467	0.05100637	b3/0.0ppm
115.560404967	0.0004652107	b3^2)/0.0ppm
478.26938116699995	0.6075886	y4/0.0ppm
239.63832881699997	0.001391037	y4^2)/0.0ppm
329.181947467	0.020655809	b4/0.0ppm
165.094611967	0.0016242224	b4^2)/0.0ppm
577.337795167	0.52364576	y5/0.0ppm
289.172535817	0.016582288	y5^2)/0.0ppm
648.3749091669999	1.0	y6/0.0ppm
324.69109281699997	0.0109022865	y6^2)/0.0ppm
375.214932317	0.02116893	y7^2)/0.0ppm
Name: GTAVMSLKEGQINDMILSLLSK/2
MW: 1174.6318286061398
Comment: Parent=1174.6318286061398 Collision_energy=27.0 Mods=0 ModString=GTAVMSLKEGQINDMILSLLSK///2 iRT=163.77999877929688
Num peaks: 55
147.112804167	0.06867531	y1/0.0ppm
234.144832167	0.7166631	y2/0.0ppm
347.22889616699996	0.6568492	y3/0.0ppm
230.113533467	0.10387838	b3/0.0ppm
460.31296016699997	0.42894658	y4/0.0ppm
329.181947467	0.44625717	b4/0.0ppm
547.344988167	1.0	y5/0.0ppm
460.222432467	0.2827268	b5/0.0ppm
660.429052167	0.8743544	y6/0.0ppm
547.254460467	0.24528031	b6/0.0ppm
773.513116167	0.37176245	y7/0.0ppm
660.338524467	0.4148619	b7/0.0ppm
904.553601167	0.23025773	y8/0.0ppm
788.433487467	0.49415138	b8/0.0ppm
1019.580544167	0.19776331	y9/0.0ppm
917.476080467	0.5058923	b9/0.0ppm
1133.6234711670002	0.5995533	y10/0.0ppm
974.497544467	0.33050546	b10/0.0ppm
487.752410467	0.0011318027	b10^2/0.0ppm
1246.707535167	0.421706	y11/0.0ppm
1102.5561224670003	0.39320165	b11/0.0ppm
551.7816994670001	0.0061520594	b11^2/0.0ppm
1374.766113167	0.39714172	y12/0.0ppm
1215.6401864670001	0.38941264	b12/0.0ppm
608.323731467	0.017303385	b12^2/0.0ppm
1431.7875771669999	0.6778639	y13/0.0ppm
1329.683113467	0.17238437	b13/0.0ppm
665.345194967	0.03276377	b13^2/0.0ppm
1560.830170167	0.71563834	y14/0.0ppm
1444.7100564670002	0.11596459	b14/0.0ppm
722.858666467	0.09050893	b14^2/0.0ppm
1688.925133167	0.7117353	y15/0.0ppm
844.966204817	0.23879974	y15^2/0.0ppm
1575.7505414670002	0.23838037	b15/0.0ppm
788.378908967	0.24436502	b15^2/0.0ppm
1802.009197167	0.13533404	y16/0.0ppm
901.5082368169999	0.09824727	y16^2/0.0ppm
1688.834605467	0.34941682	b16/0.0ppm
844.920940967	0.3249238	b16^2/0.0ppm
1889.041225167	0.15297528	y17/0.0ppm
945.0242508169999	0.4779358	y17^2/0.0ppm
1801.918669467	0.21190622	b17/0.0ppm
901.4629729669999	0.2441653	b17^2/0.0ppm
2020.081710167	0.045039527	y18/0.0ppm
1010.5444933169999	0.47106007	y18^2/0.0ppm
1888.950697467	0.055062283	b18/0.0ppm
944.978986967	0.14978105	b18^2/0.0ppm
1060.078700317	0.17394955	y19^2/0.0ppm
2002.034761467	0.026965944	b19/0.0ppm
1001.5210189669999	0.11932236	b19^2/0.0ppm
1095.5972573170002	0.18836974	y20^2/0.0ppm
2115.1188254669996	0.007235649	b20/0.0ppm
1058.063050967	0.1286159	b20^2/0.0ppm
1146.121096817	0.0016127417	y21^2/0.0ppm
1101.579064967	0.110633954	b21^2/0.0ppm
Name: GTAVMSLKEGQINDMILSLLSKGR/2
MW: 1281.1931159782248
Comment: Parent=1281.1931159782248 Collision_energy=27.0 Mods=0 ModString=GTAVMSLKEGQINDMILSLLSKGR///2 iRT=152.6199951171875
Num peaks: 44
175.118952167	0.24454395	y1/0.0ppm
232.140416167	0.3640207	y2/0.0ppm
360.23537916699996	0.2582485	y3/0.0ppm
230.113533467	0.0596831	b3/0.0ppm
447.26740716699993	0.83127457	y4/0.0ppm
329.181947467	0.29549766	b4/0.0ppm
560.351471167	0.64540124	y5/0.0ppm
460.222432467	0.19888137	b5/0.0ppm
673.435535167	0.21333407	y6/0.0ppm
547.254460467	0.20787	b6/0.0ppm
760.467563167	0.69827646	y7/0.0ppm
660.338524467	0.39546564	b7/0.0ppm
873.551627167	0.8745162	y8/0.0ppm
788.433487467	0.4608872	b8/0.0ppm
986.635691167	0.50242996	y9/0.0ppm
917.476080467	0.58920395	b9/0.0ppm
1117.6761761670002	0.51417357	y10/0.0ppm
974.497544467	0.6549747	b10/0.0ppm
1232.7031191670003	0.40027595	y11/0.0ppm
1102.5561224670003	0.36521584	b11/0.0ppm
1346.7460461670003	1.0	y12/0.0ppm
1215.6401864670001	0.34696397	b12/0.0ppm
1459.8301101670002	0.32988256	y13/0.0ppm
1329.683113467	0.2337886	b13/0.0ppm
1587.8886881670003	0.4377951	y14/0.0ppm
1444.7100564670002	0.22412634	b14/0.0ppm
1644.9101521670002	0.9564006	y15/0.0ppm
1575.7505414670002	0.12686174	b15/0.0ppm
1773.9527451670003	0.67418754	y16/0.0ppm
887.4800108170001	0.0499995	y16^2/0.0ppm
1688.834605467	0.11967437	b16/0.0ppm
1902.0477081670003	0.36559698	y17/0.0ppm
951.5274923170001	0.60466635	y17^2/0.0ppm
1801.918669467	0.10217435	b17/0.0ppm
1008.0695243170001	0.12442362	y18^2/0.0ppm
1888.950697467	0.049095433	b18/0.0ppm
1051.585538317	0.5973376	y19^2/0.0ppm
2002.034761467	0.046530567	b19/0.0ppm
1117.105780817	0.3344052	y20^2/0.0ppm
2115.1188254669996	0.0023363612	b20/0.0ppm
1166.639987817	0.27280614	y21^2/0.0ppm
1202.1585448170001	0.18759386	y22^2/0.0ppm
1252.682384317	0.1147312	y23^2/0.0ppm
1194.137278467	0.031498685	b23^2/0.0ppm
Name: EGQINDMILSLLSK/2
MW: 780.918723508605
Comment: Parent=780.918723508605 Collision_energy=27.0 Mods=0 ModString=EGQINDMILSLLSK///2 iRT=161.1300048828125
Num peaks: 31
147.112804167	0.06594896	y1/0.0ppm
234.144832167	0.29599032	y2/0.0ppm
187.07133346700002	0.016213357	b2/0.0ppm
347.22889616699996	0.24956489	y3/0.0ppm
315.12991146700006	0.6304778	b3/0.0ppm
460.31296016699997	0.13845839	y4/0.0ppm
428.21397546700007	0.13265345	b4/0.0ppm
547.344988167	0.43208602	y5/0.0ppm
542.256902467	0.033949718	b5/0.0ppm
660.429052167	0.5266473	y6/0.0ppm
657.283845467	0.032089163	b6/0.0ppm
773.513116167	0.31824362	y7/0.0ppm
788.324330467	0.039114643	b7/0.0ppm
904.553601167	0.27711895	y8/0.0ppm
901.408394467	0.046142295	b8/0.0ppm
1019.580544167	0.40743142	y9/0.0ppm
1014.492458467	0.0295574	b9/0.0ppm
1133.6234711670002	1.0	y10/0.0ppm
567.315373817	0.0041993046	y10^2/0.0ppm
1101.524486467	0.016095143	b10/0.0ppm
1246.707535167	0.38754648	y11/0.0ppm
623.857405817	0.023499066	y11^2/0.0ppm
1214.608550467	0.016132697	b11/0.0ppm
607.8079134669999	0.0012984208	b11^2/0.0ppm
1374.766113167	0.00027212812	y12/0.0ppm
687.8866948169999	0.048219476	y12^2/0.0ppm
1327.6926144669999	0.012570046	b12/0.0ppm
664.3499454669999	0.0010349994	b12^2/0.0ppm
716.3974268169999	0.011502619	y13^2/0.0ppm
1414.724642467	0.0017752652	b13/0.0ppm
707.8659594669999	0.00020576963	b13^2/0.0ppm
Name: EGQINDMILSLLSKGR/2
MW: 887.4800108806901
Comment: Parent=887.4800108806901 Collision_energy=27.0 Mods=0 ModString=EGQINDMILSLLSKGR///2 iRT=152.25
Num peaks: 34
175.118952167	0.08902419	y1/0.0ppm
232.140416167	0.24123551	y2/0.0ppm
360.23537916699996	0.14872964	y3/0.0ppm
315.12991146700006	0.6753738	b3/0.0ppm
447.26740716699993	0.42364633	y4/0.0ppm
428.21397546700007	0.19612473	b4/0.0ppm
560.351471167	0.35349086	y5/0.0ppm
542.256902467	0.069556855	b5/0.0ppm
673.435535167	0.24003756	y6/0.0ppm
657.283845467	0.11091373	b6/0.0ppm
760.467563167	0.794119	y7/0.0ppm
788.324330467	0.14285532	b7/0.0ppm
394.665803467	0.0001221701	b7^2)/0.0ppm
873.551627167	1.0	y8/0.0ppm
901.408394467	0.13809712	b8/0.0ppm
986.635691167	0.5278937	y9/0.0ppm
1014.492458467	0.08225226	b9/0.0ppm
1117.6761761670002	0.40544108	y10/0.0ppm
559.341726317	0.012499339	y10^2/0.0ppm
1101.524486467	0.034185555	b10/0.0ppm
1232.7031191670003	0.43181154	y11/0.0ppm
616.8551978170001	0.054393616	y11^2/0.0ppm
1214.608550467	0.019756954	b11/0.0ppm
1346.7460461670003	0.7647364	y12/0.0ppm
673.8766613170001	0.18600224	y12^2/0.0ppm
1327.6926144669999	0.027560083	b12/0.0ppm
1459.8301101670002	0.17230509	y13/0.0ppm
730.418693317	0.34159163	y13^2/0.0ppm
1414.724642467	0.0091328425	b13/0.0ppm
794.4479823170001	0.1798785	y14^2/0.0ppm
1542.819605467	0.03424112	b14/0.0ppm
822.958714317	0.26341766	y15^2/0.0ppm
1599.841069467	0.014213163	b15/0.0ppm
800.4241729669999	0.0061609475	b15^2/0.0ppm
Name: EGQINDMILSLLSKGRLIIR/2
MW: 1135.156662358185
Comment: Parent=1135.156662358185 Collision_energy=27.0 Mods=0 ModString=EGQINDMILSLLSKGRLIIR///2 iRT=162.05999755859375
Num peaks: 41
175.118952167	0.27295744	y1/0.0ppm
88.063114317	0.0056887567	y1^2)/0.0ppm
288.203016167	0.013737982	y2/0.0ppm
401.287080167	0.041083504	y3/0.0ppm
315.12991146700006	0.092091605	b3/0.0ppm
514.371144167	0.07010754	y4/0.0ppm
428.21397546700007	0.018157408	b4/0.0ppm
670.4722551670001	0.019735524	y5/0.0ppm
335.73976581700003	0.0006082787	y5^2)/0.0ppm
542.256902467	0.0042877807	b5/0.0ppm
727.4937191670001	0.06466287	y6/0.0ppm
364.25049781700005	0.0038031274	y6^2)/0.0ppm
657.283845467	0.02532232	b6/0.0ppm
428.29797931700006	0.0024777683	y7^2)/0.0ppm
788.324330467	0.06991305	b7/0.0ppm
942.6207101670001	0.00041069492	y8/0.0ppm
901.408394467	0.1090642	b8/0.0ppm
1055.704774167	0.058749177	y9/0.0ppm
528.356025317	0.0018169393	y9^2)/0.0ppm
1014.492458467	0.095195025	b9/0.0ppm
1101.524486467	0.033877432	b10/0.0ppm
1255.820866167	0.032426547	y11/0.0ppm
628.414071317	0.026276411	y11^2/0.0ppm
1214.608550467	0.026660645	b11/0.0ppm
1368.904930167	0.028126257	y12/0.0ppm
684.9561033169999	0.04560175	y12^2/0.0ppm
1327.6926144669999	0.013868649	b12/0.0ppm
741.4981353169999	0.04663105	y13^2/0.0ppm
1414.724642467	0.012650687	b13/0.0ppm
807.0183778169999	0.14275537	y14^2/0.0ppm
1542.819605467	0.012102449	b14/0.0ppm
864.5318493169999	0.18615371	y15^2/0.0ppm
1599.841069467	0.0077776527	b15/0.0ppm
921.5533128169999	0.045440547	y16^2/0.0ppm
1755.9421804669998	0.001657744	b16/0.0ppm
978.0953448169998	0.051645245	y17^2/0.0ppm
1042.124633817	0.036867835	y18^2/0.0ppm
991.5587924669998	0.0053505995	b18^2/0.0ppm
1070.6353658169999	1.0	y19^2/0.0ppm
2095.1943724669995	0.024821986	b19/0.0ppm
1048.100824467	0.036781397	b19^2/0.0ppm
Name: GRLIIRENNR/2
MW: 620.865277155125
Comment: Parent=620.865277155125 Collision_energy=27.0 Mods=0 ModString=GRLIIRENNR///2 iRT=-6.199999809265137
Num peaks: 21
175.118952167	1.0	y1/0.0ppm
289.161879167	0.067988336	y2/0.0ppm
214.129851467	0.50792265	b2/0.0ppm
403.204806167	0.54909486	y3/0.0ppm
327.213915467	0.21826692	b3/0.0ppm
532.247399167	0.29083988	y4/0.0ppm
440.297979467	0.15234467	b4/0.0ppm
688.348510167	0.17360233	y5/0.0ppm
553.382043467	0.24248283	b5/0.0ppm
801.432574167	0.15591872	y6/0.0ppm
709.483154467	0.26495466	b6/0.0ppm
914.516638167	0.09731684	y7/0.0ppm
457.761957317	0.08365845	y7^2)/0.0ppm
838.525747467	0.37678543	b7/0.0ppm
1027.600702167	0.053214148	y8/0.0ppm
514.303989317	0.1822855	y8^2)/0.0ppm
952.5686744669999	0.062233783	b8/0.0ppm
476.78797546699997	0.07026673	b8^2)/0.0ppm
592.354544817	0.04832283	y9^2)/0.0ppm
1066.6116014670001	0.4623063	b9/0.0ppm
533.809438967	0.34697756	b9^2)/0.0ppm
Name: LIIRENNR/2
MW: 514.30398978304
Comment: Parent=514.30398978304 Collision_energy=27.0 Mods=0 ModString=LIIRENNR///2 iRT=1.9800000190734863
Num peaks: 16
175.118952167	0.93757725	y1/0.0ppm
289.161879167	0.08355752	y2/0.0ppm
227.175404467	1.0	b2/0.0ppm
403.204806167	0.49214718	y3/0.0ppm
340.259468467	0.058094267	b3/0.0ppm
532.247399167	0.4628985	y4/0.0ppm
496.360579467	0.25946957	b4/0.0ppm
344.677893317	0.05036593	y5^2)/0.0ppm
625.403172467	0.24956481	b5/0.0ppm
801.432574167	0.028918277	y6/0.0ppm
401.219925317	0.25305948	y6^2)/0.0ppm
739.446099467	0.1669388	b6/0.0ppm
370.226687967	0.00072447496	b6^2)/0.0ppm
457.761957317	0.10814576	y7^2)/0.0ppm
853.4890264669999	0.72699237	b7/0.0ppm
427.24815146699996	0.00010097714	b7^2)/0.0ppm
Name: LIIRENNRVVISSDVLVNN/2
MW: 1084.113308943475
Comment: Parent=1084.113308943475 Collision_energy=27.0 Mods=0 ModString=LIIRENNRVVISSDVLVNN///2 iRT=80.18000030517578
Num peaks: 42
247.103695167	0.10066424	y2/0.0ppm
227.175404467	0.054561216	b2/0.0ppm
346.172109167	0.04152526	y3/0.0ppm
459.256173167	0.026652472	y4/0.0ppm
496.360579467	0.003545124	b4/0.0ppm
248.683927967	0.0054358756	b4^2)/0.0ppm
558.324587167	0.14674444	y5/0.0ppm
625.403172467	0.03861515	b5/0.0ppm
313.205224467	0.008211272	b5^2)/0.0ppm
739.446099467	0.029476052	b6/0.0ppm
370.226687967	0.0077755856	b6^2)/0.0ppm
853.4890264669999	0.007832374	b7/0.0ppm
427.24815146699996	0.0031142125	b7^2)/0.0ppm
847.4155861669999	0.084393844	y8/0.0ppm
1009.5901374669999	0.037141353	b8/0.0ppm
960.4996501669999	0.02746591	y9/0.0ppm
1108.658551467	0.05930959	b9/0.0ppm
554.832913967	0.0013141386	b9^2)/0.0ppm
1207.7269654670001	0.1332987	b10/0.0ppm
604.367120967	0.051861916	b10^2/0.0ppm
1158.6364781670002	0.019306518	y11/0.0ppm
1320.811029467	0.0803192	b11/0.0ppm
660.909152967	0.06313868	b11^2/0.0ppm
1314.7375891670001	0.022303937	y12/0.0ppm
1407.843057467	0.034538362	b12/0.0ppm
704.425166967	0.04924983	b12^2/0.0ppm
1428.780516167	0.012724535	y13/0.0ppm
1494.8750854670002	0.007270495	b13/0.0ppm
747.941180967	0.06292554	b13^2/0.0ppm
1542.823443167	0.029330254	y14/0.0ppm
1609.9020284670003	0.085066766	b14/0.0ppm
805.4546524670001	1.0	b14^2/0.0ppm
1671.8660361670002	0.026723638	y15/0.0ppm
1708.9704424670003	0.023275977	b15/0.0ppm
854.9888594670001	0.8715335	b15^2/0.0ppm
1827.9671471670001	0.0033289162	y16/0.0ppm
914.487211817	0.011478886	y16^2/0.0ppm
911.5308914670001	0.7602725	b16^2/0.0ppm
971.029243817	0.01872303	y17^2/0.0ppm
961.0650984670001	0.55916387	b17^2/0.0ppm
1027.571275817	0.0035265405	y18^2/0.0ppm
1018.0865619670001	0.4624008	b18^2/0.0ppm
Name: ENNRVVISSDVLVNN/2
MW: 836.43665746598
Comment: Parent=836.43665746598 Collision_energy=27.0 Mods=0 ModString=ENNRVVISSDVLVNN///2 iRT=72.19999694824219
Num peaks: 27
133.060768167	0.20339498	y1/0.0ppm
247.103695167	1.0	y2/0.0ppm
244.09279646700003	0.020311119	b2/0.0ppm
346.172109167	0.30911314	y3/0.0ppm
459.256173167	0.10566949	y4/0.0ppm
514.236834467	0.065636516	b4/0.0ppm
558.324587167	0.011537999	y5/0.0ppm
613.305248467	0.12950218	b5/0.0ppm
712.3736624669999	0.43019342	b6/0.0ppm
825.4577264669999	0.63897675	b7/0.0ppm
847.4155861669999	0.11086113	y8/0.0ppm
912.4897544669999	0.10697909	b8/0.0ppm
456.74851546699995	0.0049417815	b8^2)/0.0ppm
960.4996501669999	0.06799247	y9/0.0ppm
999.5217824669999	0.13415162	b9/0.0ppm
500.26452946699993	0.03305026	b9^2)/0.0ppm
1059.568064167	0.010628156	y10/0.0ppm
1114.548725467	0.57720816	b10/0.0ppm
557.7780009669999	0.40075335	b10^2/0.0ppm
1213.617139467	0.7934268	b11/0.0ppm
607.312207967	0.57363015	b11^2/0.0ppm
1326.701203467	0.84313905	b12/0.0ppm
663.8542399669999	0.22797774	b12^2/0.0ppm
1425.769617467	0.6042701	b13/0.0ppm
713.3884469669999	0.078882605	b13^2/0.0ppm
1539.812544467	0.026390826	b14/0.0ppm
770.4099104669999	0.04420832	b14^2/0.0ppm
Name: VVISSDVLVNN/2
MW: 579.821877969055
Comment: Parent=579.821877969055 Collision_energy=27.0 Mods=0 ModString=VVISSDVLVNN///2 iRT=85.44000244140625
Num peaks: 23
133.060768167	0.41281456	y1/0.0ppm
100.075690467	0.00314256	b1/0.0ppm
247.103695167	1.0	y2/0.0ppm
199.144104467	0.49829704	b2/0.0ppm
346.172109167	0.13760777	y3/0.0ppm
312.228168467	0.10568454	b3/0.0ppm
459.256173167	0.04195149	y4/0.0ppm
399.260196467	0.0487758	b4/0.0ppm
486.292224467	0.032362457	b5/0.0ppm
601.3191674669999	0.13340785	b6/0.0ppm
301.16322196699997	0.0073845717	b6^2)/0.0ppm
700.3875814669999	0.40093943	b7/0.0ppm
350.69742896699995	0.026389102	b7^2)/0.0ppm
847.4155861669999	0.020552315	y8/0.0ppm
424.21143131699995	0.0023165632	y8^2)/0.0ppm
813.4716454669999	0.32499725	b8/0.0ppm
407.23946096699996	0.039686903	b8^2)/0.0ppm
960.4996501669999	0.01764061	y9/0.0ppm
912.5400594669999	0.0766373	b9/0.0ppm
456.77366796699994	0.016454274	b9^2)/0.0ppm
530.287670317	0.00054037693	y10^2/0.0ppm
1026.582986467	0.01242705	b10/0.0ppm
513.7951314669999	0.0066146767	b10^2/0.0ppm
```
