## Supplementary material for "*In silico* approach toward the identification of unique peptides from viral protein infection: Application to COVID-19": Skyline_PRM_Background_Subtraction_no_missed_cleavages.sky

```
<?xml version="1.0" encoding="utf-8"?>
<srm_settings format_version="20.1" software_version="Skyline (64-bit) 20.1.0.76 (0d62152d0)">
  <settings_summary name="Default">
    <peptide_settings>
      <enzyme name="Trypsin" cut="KR" no_cut="P" sense="C" />
      <digest_settings max_missed_cleavages="0" />
      <background_proteome name="Human_And_all_background_except_Term_CoVID" database_path="C:\Users\owner\Documents\DataProcessingafterASMS_2019\2019-nCOV_data\Olsen_lab_saliva_for_background\Create_Realistic_Microbiome_FASTAs_Saliva\Background_File_Skyline_everything_except_CoVID_term.protdb" />
      <peptide_prediction use_measured_rts="true" measured_rt_window="2" use_spectral_library_drift_times="false" spectral_library_drift_times_peak_width_calc_type="resolving_power" spectral_library_drift_times_resolving_power="0" spectral_library_drift_times_width_at_dt_zero="0" spectral_library_drift_times_width_at_dt_max="0" />
      <peptide_filter start="25" min_length="8" max_length="25" auto_select="true">
        <peptide_exclusions>
          <exclusion name="Met" regex="[M]" />
          <exclusion name="RP/KP" regex="[RK]P" />
        </peptide_exclusions>
      </peptide_filter>
      <peptide_libraries pick="library" rank_type="Picked intensity">
        <nist_library name="COVID-19" file_name_hint="myPrositLib.msp" />
      </peptide_libraries>
      <peptide_modifications max_variable_mods="3" max_neutral_losses="1">
        <heavy_modifications />
      </peptide_modifications>
    </peptide_settings>
    <transition_settings>
      <transition_prediction precursor_mass_type="Monoisotopic" fragment_mass_type="Monoisotopic" optimize_by="None" />
      <transition_filter precursor_charges="2" product_charges="1" precursor_adducts="[M+H]" product_adducts="[M+]" fragment_types="p" small_molecule_fragment_types="f" fragment_range_first="m/z &gt; precursor" fragment_range_last="3 ions" precursor_mz_window="0" auto_select="true" />
      <transition_libraries ion_match_tolerance="0.5" min_ion_count="0" ion_count="3" pick_from="all" />
      <transition_integration integrate_all="true" />
      <transition_instrument min_mz="50" max_mz="1500" mz_match_tolerance="0.055" />
      <transition_full_scan acquisition_method="Targeted" product_mass_analyzer="orbitrap" product_res="30000" product_res_mz="400" precursor_isotopes="Count" precursor_isotope_filter="1" precursor_mass_analyzer="orbitrap" precursor_res="60000" precursor_res_mz="400" selective_extraction="true">
        <isotope_enrichments name="Default">
          <atom_percent_enrichment symbol="H'">0.98</atom_percent_enrichment>
          <atom_percent_enrichment symbol="C'">0.995</atom_percent_enrichment>
          <atom_percent_enrichment symbol="N'">0.995</atom_percent_enrichment>
          <atom_percent_enrichment symbol="O&quot;">0.99</atom_percent_enrichment>
          <atom_percent_enrichment symbol="O'">0.99</atom_percent_enrichment>
          <atom_percent_enrichment symbol="Cl'">0.99</atom_percent_enrichment>
          <atom_percent_enrichment symbol="Br'">0.99</atom_percent_enrichment>
        </isotope_enrichments>
      </transition_full_scan>
    </transition_settings>
    <data_settings document_guid="27bd92bd-9102-4993-a0fe-9f230e6029ef" />
  </settings_summary>
  <protein name="sp|P0DTD1|R1AB_WCPV" description="Replicase polyprotein 1ab OS=Wuhan seafood market pneumonia virus OX=2697049 GN=rep PE=1 SV=1" accession="P0DTD1" gene="rep" species="Wuhan seafood market pneumonia virus" preferred_name="R1AB_WCPV" websearch_status="X">
    <sequence>
        MESLVPGFNE KTHVQLSLPV LQVRDVLVRG FGDSVEEVLS EARQHLKDGT
        CGLVEVEKGV LPQLEQPYVF IKRSDARTAP HGHVMVELVA ELEGIQYGRS
        GETLGVLVPH VGEIPVAYRK VLLRKNGNKG AGGHSYGADL KSFDLGDELG
        TDPYEDFQEN WNTKHSSGVT RELMRELNGG AYTRYVDNNF CGPDGYPLEC
        IKDLLARAGK ASCTLSEQLD FIDTKRGVYC CREHEHEIAW YTERSEKSYE
        LQTPFEIKLA KKFDTFNGEC PNFVFPLNSI IKTIQPRVEK KKLDGFMGRI
        RSVYPVASPN ECNQMCLSTL MKCDHCGETS WQTGDFVKAT CEFCGTENLT
        KEGATTCGYL PQNAVVKIYC PACHNSEVGP EHSLAEYHNE SGLKTILRKG
        GRTIAFGGCV FSYVGCHNKC AYWVPRASAN IGCNHTGVVG EGSEGLNDNL
        LEILQKEKVN INIVGDFKLN EEIAIILASF SASTSAFVET VKGLDYKAFK
        QIVESCGNFK VTKGKAKKGA WNIGEQKSIL SPLYAFASEA ARVVRSIFSR
        TLETAQNSVR VLQKAAITIL DGISQYSLRL IDAMMFTSDL ATNNLVVMAY
        ITGGVVQLTS QWLTNIFGTV YEKLKPVLDW LEEKFKEGVE FLRDGWEIVK
        FISTCACEIV GGQIVTCAKE IKESVQTFFK LVNKFLALCA DSIIIGGAKL
        KALNLGETFV THSKGLYRKC VKSREETGLL MPLKAPKEII FLEGETLPTE
        VLTEEVVLKT GDLQPLEQPT SEAVEAPLVG TPVCINGLML LEIKDTEKYC
        ALAPNMMVTN NTFTLKGGAP TKVTFGDDTV IEVQGYKSVN ITFELDERID
        KVLNEKCSAY TVELGTEVNE FACVVADAVI KTLQPVSELL TPLGIDLDEW
        SMATYYLFDE SGEFKLASHM YCSFYPPDED EEEGDCEEEE FEPSTQYEYG
        TEDDYQGKPL EFGATSAALQ PEEEQEEDWL DDDSQQTVGQ QDGSEDNQTT
        TIQTIVEVQP QLEMELTPVV QTIEVNSFSG YLKLTDNVYI KNADIVEEAK
        KVKPTVVVNA ANVYLKHGGG VAGALNKATN NAMQVESDDY IATNGPLKVG
        GSCVLSGHNL AKHCLHVVGP NVNKGEDIQL LKSAYENFNQ HEVLLAPLLS
        AGIFGADPIH SLRVCVDTVR TNVYLAVFDK NLYDKLVSSF LEMKSEKQVE
        QKIAEIPKEE VKPFITESKP SVEQRKQDDK KIKACVEEVT TTLEETKFLT
        ENLLLYIDIN GNLHPDSATL VSDIDITFLK KDAPYIVGDV VQEGVLTAVV
        IPTKKAGGTT EMLAKALRKV PTDNYITTYP GQGLNGYTVE EAKTVLKKCK
        SAFYILPSII SNEKQEILGT VSWNLREMLA HAEETRKLMP VCVETKAIVS
        TIQRKYKGIK IQEGVVDYGA RFYFYTSKTT VASLINTLND LNETLVTMPL
        GYVTHGLNLE EAARYMRSLK VPATVSVSSP DAVTAYNGYL TSSSKTPEEH
        FIETISLAGS YKDWSYSGQS TQLGIEFLKR GDKSVYYTSN PTTFHLDGEV
        ITFDNLKTLL SLREVRTIKV FTTVDNINLH TQVVDMSMTY GQQFGPTYLD
        GADVTKIKPH NSHEGKTFYV LPNDDTLRVE AFEYYHTTDP SFLGRYMSAL
        NHTKKWKYPQ VNGLTSIKWA DNNCYLATAL LTLQQIELKF NPPALQDAYY
        RARAGEAANF CALILAYCNK TVGELGDVRE TMSYLFQHAN LDSCKRVLNV
        VCKTCGQQQT TLKGVEAVMY MGTLSYEQFK KGVQIPCTCG KQATKYLVQQ
        ESPFVMMSAP PAQYELKHGT FTCASEYTGN YQCGHYKHIT SKETLYCIDG
        ALLTKSSEYK GPITDVFYKE NSYTTTIKPV TYKLDGVVCT EIDPKLDNYY
        KKDNSYFTEQ PIDLVPNQPY PNASFDNFKF VCDNIKFADD LNQLTGYKKP
        ASRELKVTFF PDLNGDVVAI DYKHYTPSFK KGAKLLHKPI VWHVNNATNK
        ATYKPNTWCI RCLWSTKPVE TSNSFDVLKS EDAQGMDNLA CEDLKPVSEE
        VVENPTIQKD VLECNVKTTE VVGDIILKPA NNSLKITEEV GHTDLMAAYV
        DNSSLTIKKP NELSRVLGLK TLATHGLAAV NSVPWDTIAN YAKPFLNKVV
        STTTNIVTRC LNRVCTNYMP YFFTLLLQLC TFTRSTNSRI KASMPTTIAK
        NTVKSVGKFC LEASFNYLKS PNFSKLINII IWFLLLSVCL GSLIYSTAAL
        GVLMSNLGMP SYCTGYREGY LNSTNVTIAT YCTGSIPCSV CLSGLDSLDT
        YPSLETIQIT ISSFKWDLTA FGLVAEWFLA YILFTRFFYV LGLAAIMQLF
        FSYFAVHFIS NSWLMWLIIN LVQMAPISAM VRMYIFFASF YYVWKSYVHV
        VDGCNSSTCM MCYKRNRATR VECTTIVNGV RRSFYVYANG GKGFCKLHNW
        NCVNCDTFCA GSTFISDEVA RDLSLQFKRP INPTDQSSYI VDSVTVKNGS
        IHLYFDKAGQ KTYERHSLSH FVNLDNLRAN NTKGSLPINV IVFDGKSKCE
        ESSAKSASVY YSQLMCQPIL LLDQALVSDV GDSAEVAVKM FDAYVNTFSS
        TFNVPMEKLK TLVATAEAEL AKNVSLDNVL STFISAARQG FVDSDVETKD
        VVECLKLSHQ SDIEVTGDSC NNYMLTYNKV ENMTPRDLGA CIDCSARHIN
        AQVAKSHNIA LIWNVKDFMS LSEQLRKQIR SAAKKNNLPF KLTCATTRQV
        VNVVTTKIAL KGGKIVNNWL KQLIKVTLVF LFVAAIFYLI TPVHVMSKHT
        DFSSEIIGYK AIDGGVTRDI ASTDTCFANK HADFDTWFSQ RGGSYTNDKA
        CPLIAAVITR EVGFVVPGLP GTILRTTNGD FLHFLPRVFS AVGNICYTPS
        KLIEYTDFAT SACVLAAECT IFKDASGKPV PYCYDTNVLE GSVAYESLRP
        DTRYVLMDGS IIQFPNTYLE GSVRVVTTFD SEYCRHGTCE RSEAGVCVST
        SGRWVLNNDY YRSLPGVFCG VDAVNLLTNM FTPLIQPIGA LDISASIVAG
        GIVAIVVTCL AYYFMRFRRA FGEYSHVVAF NTLLFLMSFT VLCLTPVYSF
        LPGVYSVIYL YLTFYLTNDV SFLAHIQWMV MFTPLVPFWI TIAYIICIST
        KHFYWFFSNY LKRRVVFNGV SFSTFEEAAL CTFLLNKEMY LKLRSDVLLP
        LTQYNRYLAL YNKYKYFSGA MDTTSYREAA CCHLAKALND FSNSGSDVLY
        QPPQTSITSA VLQSGFRKMA FPSGKVEGCM VQVTCGTTTL NGLWLDDVVY
        CPRHVICTSE DMLNPNYEDL LIRKSNHNFL VQAGNVQLRV IGHSMQNCVL
        KLKVDTANPK TPKYKFVRIQ PGQTFSVLAC YNGSPSGVYQ CAMRPNFTIK
        GSFLNGSCGS VGFNIDYDCV SFCYMHHMEL PTGVHAGTDL EGNFYGPFVD
        RQTAQAAGTD TTITVNVLAW LYAAVINGDR WFLNRFTTTL NDFNLVAMKY
        NYEPLTQDHV DILGPLSAQT GIAVLDMCAS LKELLQNGMN GRTILGSALL
        EDEFTPFDVV RQCSGVTFQS AVKRTIKGTH HWLLLTILTS LLVLVQSTQW
        SLFFFLYENA FLPFAMGIIA MSAFAMMFVK HKHAFLCLFL LPSLATVAYF
        NMVYMPASWV MRIMTWLDMV DTSLSGFKLK DCVMYASAVV LLILMTARTV
        YDDGARRVWT LMNVLTLVYK VYYGNALDQA ISMWALIISV TSNYSGVVTT
        VMFLARGIVF MCVEYCPIFF ITGNTLQCIM LVYCFLGYFC TCYFGLFCLL
        NRYFRLTLGV YDYLVSTQEF RYMNSQGLLP PKNSIDAFKL NIKLLGVGGK
        PCIKVATVQS KMSDVKCTSV VLLSVLQQLR VESSSKLWAQ CVQLHNDILL
        AKDTTEAFEK MVSLLSVLLS MQGAVDINKL CEEMLDNRAT LQAIASEFSS
        LPSYAAFATA QEAYEQAVAN GDSEVVLKKL KKSLNVAKSE FDRDAAMQRK
        LEKMADQAMT QMYKQARSED KRAKVTSAMQ TMLFTMLRKL DNDALNNIIN
        NARDGCVPLN IIPLTTAAKL MVVIPDYNTY KNTCDGTTFT YASALWEIQQ
        VVDADSKIVQ LSEISMDNSP NLAWPLIVTA LRANSAVKLQ NNELSPVALR
        QMSCAAGTTQ TACTDDNALA YYNTTKGGRF VLALLSDLQD LKWARFPKSD
        GTGTIYTELE PPCRFVTDTP KGPKVKYLYF IKGLNNLNRG MVLGSLAATV
        RLQAGNATEV PANSTVLSFC AFAVDAAKAY KDYLASGGQP ITNCVKMLCT
        HTGTGQAITV TPEANMDQES FGGASCCLYC RCHIDHPNPK GFCDLKGKYV
        QIPTTCANDP VGFTLKNTVC TVCGMWKGYG CSCDQLREPM LQSADAQSFL
        NRVCGVSAAR LTPCGTGTST DVVYRAFDIY NDKVAGFAKF LKTNCCRFQE
        KDEDDNLIDS YFVVKRHTFS NYQHEETIYN LLKDCPAVAK HDFFKFRIDG
        DMVPHISRQR LTKYTMADLV YALRHFDEGN CDTLKEILVT YNCCDDDYFN
        KKDWYDFVEN PDILRVYANL GERVRQALLK TVQFCDAMRN AGIVGVLTLD
        NQDLNGNWYD FGDFIQTTPG SGVPVVDSYY SLLMPILTLT RALTAESHVD
        TDLTKPYIKW DLLKYDFTEE RLKLFDRYFK YWDQTYHPNC VNCLDDRCIL
        HCANFNVLFS TVFPPTSFGP LVRKIFVDGV PFVVSTGYHF RELGVVHNQD
        VNLHSSRLSF KELLVYAADP AMHAASGNLL LDKRTTCFSV AALTNNVAFQ
        TVKPGNFNKD FYDFAVSKGF FKEGSSVELK HFFFAQDGNA AISDYDYYRY
        NLPTMCDIRQ LLFVVEVVDK YFDCYDGGCI NANQVIVNNL DKSAGFPFNK
        WGKARLYYDS MSYEDQDALF AYTKRNVIPT ITQMNLKYAI SAKNRARTVA
        GVSICSTMTN RQFHQKLLKS IAATRGATVV IGTSKFYGGW HNMLKTVYSD
        VENPHLMGWD YPKCDRAMPN MLRIMASLVL ARKHTTCCSL SHRFYRLANE
        CAQVLSEMVM CGGSLYVKPG GTSSGDATTA YANSVFNICQ AVTANVNALL
        STDGNKIADK YVRNLQHRLY ECLYRNRDVD TDFVNEFYAY LRKHFSMMIL
        SDDAVVCFNS TYASQGLVAS IKNFKSVLYY QNNVFMSEAK CWTETDLTKG
        PHEFCSQHTM LVKQGDDYVY LPYPDPSRIL GAGCFVDDIV KTDGTLMIER
        FVSLAIDAYP LTKHPNQEYA DVFHLYLQYI RKLHDELTGH MLDMYSVMLT
        NDNTSRYWEP EFYEAMYTPH TVLQAVGACV LCNSQTSLRC GACIRRPFLC
        CKCCYDHVIS TSHKLVLSVN PYVCNAPGCD VTDVTQLYLG GMSYYCKSHK
        PPISFPLCAN GQVFGLYKNT CVGSDNVTDF NAIATCDWTN AGDYILANTC
        TERLKLFAAE TLKATEETFK LSYGIATVRE VLSDRELHLS WEVGKPRPPL
        NRNYVFTGYR VTKNSKVQIG EYTFEKGDYG DAVVYRGTTT YKLNVGDYFV
        LTSHTVMPLS APTLVPQEHY VRITGLYPTL NISDEFSSNV ANYQKVGMQK
        YSTLQGPPGT GKSHFAIGLA LYYPSARIVY TACSHAAVDA LCEKALKYLP
        IDKCSRIIPA RARVECFDKF KVNSTLEQYV FCTVNALPET TADIVVFDEI
        SMATNYDLSV VNARLRAKHY VYIGDPAQLP APRTLLTKGT LEPEYFNSVC
        RLMKTIGPDM FLGTCRRCPA EIVDTVSALV YDNKLKAHKD KSAQCFKMFY
        KGVITHDVSS AINRPQIGVV REFLTRNPAW RKAVFISPYN SQNAVASKIL
        GLPTQTVDSS QGSEYDYVIF TQTTETAHSC NVNRFNVAIT RAKVGILCIM
        SDRDLYDKLQ FTSLEIPRRN VATLQAENVT GLFKDCSKVI TGLHPTQAPT
        HLSVDTKFKT EGLCVDIPGI PKDMTYRRLI SMMGFKMNYQ VNGYPNMFIT
        REEAIRHVRA WIGFDVEGCH ATREAVGTNL PLQLGFSTGV NLVAVPTGYV
        DTPNNTDFSR VSAKPPPGDQ FKHLIPLMYK GLPWNVVRIK IVQMLSDTLK
        NLSDRVVFVL WAHGFELTSM KYFVKIGPER TCCLCDRRAT CFSTASDTYA
        CWHHSIGFDY VYNPFMIDVQ QWGFTGNLQS NHDLYCQVHG NAHVASCDAI
        MTRCLAVHEC FVKRVDWTIE YPIIGDELKI NAACRKVQHM VVKAALLADK
        FPVLHDIGNP KAIKCVPQAD VEWKFYDAQP CSDKAYKIEE LFYSYATHSD
        KFTDGVCLFW NCNVDRYPAN SIVCRFDTRV LSNLNLPGCD GGSLYVNKHA
        FHTPAFDKSA FVNLKQLPFF YYSDSPCESH GKQVVSDIDY VPLKSATCIT
        RCNLGGAVCR HHANEYRLYL DAYNMMISAG FSLWVYKQFD TYNLWNTFTR
        LQSLENVAFN VVNKGHFDGQ QGEVPVSIIN NTVYTKVDGV DVELFENKTT
        LPVNVAFELW AKRNIKPVPE VKILNNLGVD IAANTVIWDY KRDAPAHIST
        IGVCSMTDIA KKPTETICAP LTVFFDGRVD GQVDLFRNAR NGVLITEGSV
        KGLQPSVGPK QASLNGVTLI GEAVKTQFNY YKKVDGVVQQ LPETYFTQSR
        NLQEFKPRSQ MEIDFLELAM DEFIERYKLE GYAFEHIVYG DFSHSQLGGL
        HLLIGLAKRF KESPFELEDF IPMDSTVKNY FITDAQTGSS KCVCSVIDLL
        LDDFVEIIKS QDLSVVSKVV KVTIDYTEIS FMLWCKDGHV ETFYPKLQSS
        QAWQPGVAMP NLYKMQRMLL EKCDLQNYGD SATLPKGIMM NVAKYTQLCQ
        YLNTLTLAVP YNMRVIHFGA GSDKGVAPGT AVLRQWLPTG TLLVDSDLND
        FVSDADSTLI GDCATVHTAN KWDLIISDMY DPKTKNVTKE NDSKEGFFTY
        ICGFIQQKLA LGGSVAIKIT EHSWNADLYK LMGHFAWWTA FVTNVNASSS
        EAFLIGCNYL GKPREQIDGY VMHANYIFWR NTNPIQLSSY SLFDMSKFPL
        KLRGTAVMSL KEGQINDMIL SLLSKGRLII RENNRVVISS DVLVNN</sequence>
    <peptide rank="1" sequence="GFGDSVEEVLSEAR" modified_sequence="GFGDSVEEVLSEAR" start="29" end="43" prev_aa="R" next_aa="Q" calc_neutral_pep_mass="1493.699802" num_missed_cleavages="0">
      <precursor charge="2" calc_neutral_mass="1493.699802" precursor_mz="747.857177" collision_energy="0" modified_sequence="GFGDSVEEVLSEAR">
        <nist_spectrum_info library_name="COVID-19" count_measured="1" total_intensity="4.61159039" tfratio="1000" />
        <transition fragment_type="precursor" isotope_dist_rank="1" isotope_dist_proportion="0.4388427">
          <precursor_mz>747.857177</precursor_mz>
          <product_mz>747.857177</product_mz>
          <collision_energy>0</collision_energy>
        </transition>
      </precursor>
    </peptide>
    <peptide rank="123" sequence="GVLPQLEQPYVFIK" modified_sequence="GVLPQLEQPYVFIK" start="58" end="72" prev_aa="K" next_aa="R" calc_neutral_pep_mass="1629.91303" num_missed_cleavages="0">
      <precursor charge="2" calc_neutral_mass="1629.91303" precursor_mz="815.963791" collision_energy="0" modified_sequence="GVLPQLEQPYVFIK">
        <nist_spectrum_info library_name="COVID-19" count_measured="1" total_intensity="2.2167747" tfratio="1000" />
        <transition fragment_type="precursor" isotope_dist_rank="1" isotope_dist_proportion="0.3718149">
          <precursor_mz>815.963791</precursor_mz>
          <product_mz>815.963791</product_mz>
          <collision_energy>0</collision_energy>
        </transition>
      </precursor>
    </peptide>
    <peptide rank="124" sequence="TAPHGHVMVELVAELEGIQYGR" modified_sequence="TAPHGHVMVELVAELEGIQYGR" start="77" end="99" prev_aa="R" next_aa="S" calc_neutral_pep_mass="2405.216165" num_missed_cleavages="0">
      <precursor charge="2" calc_neutral_mass="2405.216165" precursor_mz="1203.615358" collision_energy="0" modified_sequence="TAPHGHVMVELVAELEGIQYGR">
        <nist_spectrum_info library_name="COVID-19" count_measured="1" total_intensity="3.94532514" tfratio="1000" />
        <transition fragment_type="precursor" isotope_dist_rank="2" isotope_dist_proportion="0.242265821">
          <precursor_mz>1203.615358</precursor_mz>
          <product_mz>1203.615358</product_mz>
          <collision_energy>0</collision_energy>
        </transition>
      </precursor>
    </peptide>
    <peptide rank="125" sequence="SGETLGVLVPHVGEIPVAYR" modified_sequence="SGETLGVLVPHVGEIPVAYR" start="99" end="119" prev_aa="R" next_aa="K" calc_neutral_pep_mass="2092.13169" num_missed_cleavages="0">
      <precursor charge="2" calc_neutral_mass="2092.13169" precursor_mz="1047.073121" collision_energy="0" modified_sequence="SGETLGVLVPHVGEIPVAYR">
        <nist_spectrum_info library_name="COVID-19" count_measured="1" total_intensity="2.747907" tfratio="1000" />
        <transition fragment_type="precursor" isotope_dist_rank="2" isotope_dist_proportion="0.2961937">
          <precursor_mz>1047.073121</precursor_mz>
          <product_mz>1047.073121</product_mz>
          <collision_energy>0</collision_energy>
        </transition>
      </precursor>
    </peptide>
    <peptide rank="126" sequence="GAGGHSYGADLK" modified_sequence="GAGGHSYGADLK" start="129" end="141" prev_aa="K" next_aa="S" calc_neutral_pep_mass="1131.530886" num_missed_cleavages="0">
      <precursor charge="2" calc_neutral_mass="1131.530886" precursor_mz="566.772719" collision_energy="0" modified_sequence="GAGGHSYGADLK">
        <nist_spectrum_info library_name="COVID-19" count_measured="1" total_intensity="4.50719357" tfratio="1000" />
        <transition fragment_type="precursor" isotope_dist_rank="1" isotope_dist_proportion="0.5327424">
          <precursor_mz>566.772719</precursor_mz>
          <product_mz>566.772719</product_mz>
          <collision_energy>0</collision_energy>
        </transition>
      </precursor>
    </peptide>
    <peptide rank="127" sequence="SFDLGDELGTDPYEDFQENWNTK" modified_sequence="SFDLGDELGTDPYEDFQENWNTK" start="141" end="164" prev_aa="K" next_aa="H" calc_neutral_pep_mass="2719.156186" num_missed_cleavages="0">
      <precursor charge="2" calc_neutral_mass="2719.156186" precursor_mz="1360.585369" collision_energy="0" modified_sequence="SFDLGDELGTDPYEDFQENWNTK">
        <nist_spectrum_info library_name="COVID-19" count_measured="1" total_intensity="6.302801" tfratio="1000" />
        <transition fragment_type="precursor" isotope_dist_rank="3" isotope_dist_proportion="0.213693112">
          <precursor_mz>1360.585369</precursor_mz>
          <product_mz>1360.585369</product_mz>
          <collision_energy>0</collision_energy>
        </transition>
      </precursor>
    </peptide>
    <peptide rank="128" sequence="ELNGGAYTR" modified_sequence="ELNGGAYTR" start="175" end="184" prev_aa="R" next_aa="Y" calc_neutral_pep_mass="979.472309" num_missed_cleavages="0">
      <precursor charge="2" calc_neutral_mass="979.472309" precursor_mz="490.74343" collision_energy="0" modified_sequence="ELNGGAYTR">
        <nist_spectrum_info library_name="COVID-19" count_measured="1" total_intensity="3.761137" tfratio="1000" />
        <transition fragment_type="precursor" isotope_dist_rank="1" isotope_dist_proportion="0.5826781">
          <precursor_mz>490.74343</precursor_mz>
          <product_mz>490.74343</product_mz>
          <collision_energy>0</collision_energy>
        </transition>
      </precursor>
    </peptide>
    <peptide rank="129" sequence="EHEHEIAWYTER" modified_sequence="EHEHEIAWYTER" start="232" end="244" prev_aa="R" next_aa="S" calc_neutral_pep_mass="1598.71137" num_missed_cleavages="0">
      <precursor charge="2" calc_neutral_mass="1598.71137" precursor_mz="800.362961" collision_energy="0" modified_sequence="EHEHEIAWYTER">
        <nist_spectrum_info library_name="COVID-19" count_measured="1" total_intensity="8.551777" tfratio="1000" />
        <transition fragment_type="precursor" isotope_dist_rank="1" isotope_dist_proportion="0.399785668">
          <precursor_mz>800.362961</precursor_mz>
          <product_mz>800.362961</product_mz>
          <collision_energy>0</collision_energy>
        </transition>
      </precursor>
    </peptide>
    <peptide rank="130" sequence="SYELQTPFEIK" modified_sequence="SYELQTPFEIK" start="247" end="258" prev_aa="K" next_aa="L" calc_neutral_pep_mass="1353.681633" num_missed_cleavages="0">
      <precursor charge="2" calc_neutral_mass="1353.681633" precursor_mz="677.848092" collision_energy="0" modified_sequence="SYELQTPFEIK">
        <nist_spectrum_info library_name="COVID-19" count_measured="1" total_intensity="6.45004559" tfratio="1000" />
        <transition fragment_type="precursor" isotope_dist_rank="1" isotope_dist_proportion="0.450991869">
          <precursor_mz>677.848092</precursor_mz>
          <product_mz>677.848092</product_mz>
          <collision_energy>0</collision_energy>
        </transition>
      </precursor>
    </peptide>
    <peptide rank="131" sequence="VNINIVGDFK" modified_sequence="VNINIVGDFK" start="458" end="468" prev_aa="K" next_aa="L" calc_neutral_pep_mass="1117.613159" num_missed_cleavages="0">
      <precursor charge="2" calc_neutral_mass="1117.613159" precursor_mz="559.813856" collision_energy="0" modified_sequence="VNINIVGDFK">
        <nist_spectrum_info library_name="COVID-19" count_measured="1" total_intensity="4.69505167" tfratio="1000" />
        <transition fragment_type="precursor" isotope_dist_rank="1" isotope_dist_proportion="0.5211573">
          <precursor_mz>559.813856</precursor_mz>
          <product_mz>559.813856</product_mz>
          <collision_energy>0</collision_energy>
        </transition>
      </precursor>
    </peptide>
    <peptide rank="132" sequence="LNEEIAIILASFSASTSAFVETVK" modified_sequence="LNEEIAIILASFSASTSAFVETVK" start="468" end="492" prev_aa="K" next_aa="G" calc_neutral_pep_mass="2539.342136" num_missed_cleavages="0">
      <precursor charge="2" calc_neutral_mass="2539.342136" precursor_mz="1270.678344" collision_energy="0" modified_sequence="LNEEIAIILASFSASTSAFVETVK">
        <nist_spectrum_info library_name="COVID-19" count_measured="1" total_intensity="9.291822" tfratio="1000" />
        <transition fragment_type="precursor" isotope_dist_rank="3" isotope_dist_proportion="0.230536848">
          <precursor_mz>1270.678344</precursor_mz>
          <product_mz>1270.678344</product_mz>
          <collision_energy>0</collision_energy>
        </transition>
      </precursor>
    </peptide>
    <peptide rank="133" sequence="GAWNIGEQK" modified_sequence="GAWNIGEQK" start="518" end="527" prev_aa="K" next_aa="S" calc_neutral_pep_mass="1001.493044" num_missed_cleavages="0">
      <precursor charge="2" calc_neutral_mass="1001.493044" precursor_mz="501.753798" collision_energy="0" modified_sequence="GAWNIGEQK">
        <nist_spectrum_info library_name="COVID-19" count_measured="1" total_intensity="4.34668827" tfratio="1000" />
        <transition fragment_type="precursor" isotope_dist_rank="1" isotope_dist_proportion="0.565142">
          <precursor_mz>501.753798</precursor_mz>
          <product_mz>501.753798</product_mz>
          <collision_energy>0</collision_energy>
        </transition>
      </precursor>
    </peptide>
    <peptide rank="134" sequence="SILSPLYAFASEAAR" modified_sequence="SILSPLYAFASEAAR" start="527" end="542" prev_aa="K" next_aa="V" calc_neutral_pep_mass="1594.835508" num_missed_cleavages="0">
      <precursor charge="2" calc_neutral_mass="1594.835508" precursor_mz="798.42503" collision_energy="0" modified_sequence="SILSPLYAFASEAAR">
        <nist_spectrum_info library_name="COVID-19" count_measured="1" total_intensity="5.08598948" tfratio="1000" />
        <transition fragment_type="precursor" isotope_dist_rank="1" isotope_dist_proportion="0.394084275">
          <precursor_mz>798.42503</precursor_mz>
          <product_mz>798.42503</product_mz>
          <collision_energy>0</collision_energy>
        </transition>
      </precursor>
    </peptide>
    <peptide rank="135" sequence="TLETAQNSVR" modified_sequence="TLETAQNSVR" start="550" end="560" prev_aa="R" next_aa="V" calc_neutral_pep_mass="1117.572751" num_missed_cleavages="0">
      <precursor charge="2" calc_neutral_mass="1117.572751" precursor_mz="559.793652" collision_energy="0" modified_sequence="TLETAQNSVR">
        <nist_spectrum_info library_name="COVID-19" count_measured="1" total_intensity="3.53942323" tfratio="1000" />
        <transition fragment_type="precursor" isotope_dist_rank="1" isotope_dist_proportion="0.548638642">
          <precursor_mz>559.793652</precursor_mz>
          <product_mz>559.793652</product_mz>
          <collision_energy>0</collision_energy>
        </transition>
      </precursor>
    </peptide>
    <peptide rank="136" sequence="AAITILDGISQYSLR" modified_sequence="AAITILDGISQYSLR" start="564" end="579" prev_aa="K" next_aa="L" calc_neutral_pep_mass="1619.888272" num_missed_cleavages="0">
      <precursor charge="2" calc_neutral_mass="1619.888272" precursor_mz="810.951412" collision_energy="0" modified_sequence="AAITILDGISQYSLR">
        <nist_spectrum_info library_name="COVID-19" count_measured="1" total_intensity="5.39057875" tfratio="1000" />
        <transition fragment_type="precursor" isotope_dist_rank="1" isotope_dist_proportion="0.3955857">
          <precursor_mz>810.951412</precursor_mz>
          <product_mz>810.951412</product_mz>
          <collision_energy>0</collision_energy>
        </transition>
      </precursor>
    </peptide>
    <peptide rank="137" sequence="LKPVLDWLEEK" modified_sequence="LKPVLDWLEEK" start="623" end="634" prev_aa="K" next_aa="F" calc_neutral_pep_mass="1368.765303" num_missed_cleavages="0">
      <precursor charge="2" calc_neutral_mass="1368.765303" precursor_mz="685.389927" collision_energy="0" modified_sequence="LKPVLDWLEEK">
        <nist_spectrum_info library_name="COVID-19" count_measured="1" total_intensity="2.53321815" tfratio="1000" />
        <transition fragment_type="precursor" isotope_dist_rank="1" isotope_dist_proportion="0.441224068">
          <precursor_mz>685.389927</precursor_mz>
          <product_mz>685.389927</product_mz>
          <collision_energy>0</collision_energy>
        </transition>
      </precursor>
    </peptide>
    <peptide rank="138" sequence="ESVQTFFK" modified_sequence="ESVQTFFK" start="672" end="680" prev_aa="K" next_aa="L" calc_neutral_pep_mass="984.491647" num_missed_cleavages="0">
      <precursor charge="2" calc_neutral_mass="984.491647" precursor_mz="493.2531" collision_energy="0" modified_sequence="ESVQTFFK">
        <nist_spectrum_info library_name="COVID-19" count_measured="1" total_intensity="3.44144225" tfratio="1000" />
        <transition fragment_type="precursor" isotope_dist_rank="1" isotope_dist_proportion="0.558992">
          <precursor_mz>493.2531</precursor_mz>
          <product_mz>493.2531</product_mz>
          <collision_energy>0</collision_energy>
        </transition>
      </precursor>
    </peptide>
    <peptide rank="139" sequence="ALNLGETFVTHSK" modified_sequence="ALNLGETFVTHSK" start="701" end="714" prev_aa="K" next_aa="G" calc_neutral_pep_mass="1415.740879" num_missed_cleavages="0">
      <precursor charge="2" calc_neutral_mass="1415.740879" precursor_mz="708.877716" collision_energy="0" modified_sequence="ALNLGETFVTHSK">
        <nist_spectrum_info library_name="COVID-19" count_measured="1" total_intensity="4.315658" tfratio="1000" />
        <transition fragment_type="precursor" isotope_dist_rank="1" isotope_dist_proportion="0.4440464">
          <precursor_mz>708.877716</precursor_mz>
          <product_mz>708.877716</product_mz>
          <collision_energy>0</collision_energy>
        </transition>
      </precursor>
    </peptide>
    <peptide rank="140" sequence="EETGLLMPLK" modified_sequence="EETGLLMPLK" start="724" end="734" prev_aa="R" next_aa="A" calc_neutral_pep_mass="1129.605297" num_missed_cleavages="0">
      <precursor charge="2" calc_neutral_mass="1129.605297" precursor_mz="565.809924" collision_energy="0" modified_sequence="EETGLLMPLK">
        <nist_spectrum_info library_name="COVID-19" count_measured="1" total_intensity="4.56059" tfratio="1000" />
        <transition fragment_type="precursor" isotope_dist_rank="1" isotope_dist_proportion="0.502841055">
          <precursor_mz>565.809924</precursor_mz>
          <product_mz>565.809924</product_mz>
          <collision_energy>0</collision_energy>
        </transition>
      </precursor>
    </peptide>
    <peptide rank="141" sequence="EIIFLEGETLPTEVLTEEVVLK" modified_sequence="EIIFLEGETLPTEVLTEEVVLK" start="737" end="759" prev_aa="K" next_aa="T" calc_neutral_pep_mass="2500.35639" num_missed_cleavages="0">
      <precursor charge="2" calc_neutral_mass="2500.35639" precursor_mz="1251.185471" collision_energy="0" modified_sequence="EIIFLEGETLPTEVLTEEVVLK">
        <nist_spectrum_info library_name="COVID-19" count_measured="1" total_intensity="3.472489" tfratio="1000" />
        <transition fragment_type="precursor" isotope_dist_rank="3" isotope_dist_proportion="0.2329805">
          <precursor_mz>1251.185471</precursor_mz>
          <product_mz>1251.185471</product_mz>
          <collision_energy>0</collision_energy>
        </transition>
      </precursor>
    </peptide>
    <peptide rank="142" sequence="VTFGDDTVIEVQGYK" modified_sequence="VTFGDDTVIEVQGYK" start="822" end="837" prev_aa="K" next_aa="S" calc_neutral_pep_mass="1669.819917" num_missed_cleavages="0">
      <precursor charge="2" calc_neutral_mass="1669.819917" precursor_mz="835.917235" collision_energy="0" modified_sequence="VTFGDDTVIEVQGYK">
        <nist_spectrum_info library_name="COVID-19" count_measured="1" total_intensity="6.13820267" tfratio="1000" />
        <transition fragment_type="precursor" isotope_dist_rank="1" isotope_dist_proportion="0.38323155">
          <precursor_mz>835.917235</precursor_mz>
          <product_mz>835.917235</product_mz>
          <collision_energy>0</collision_energy>
        </transition>
      </precursor>
    </peptide>
    <peptide rank="143" sequence="SVNITFELDER" modified_sequence="SVNITFELDER" start="837" end="848" prev_aa="K" next_aa="I" calc_neutral_pep_mass="1321.651395" num_missed_cleavages="0">
      <precursor charge="2" calc_neutral_mass="1321.651395" precursor_mz="661.832974" collision_energy="0" modified_sequence="SVNITFELDER">
        <nist_spectrum_info library_name="COVID-19" count_measured="1" total_intensity="3.41574669" tfratio="1000" />
        <transition fragment_type="precursor" isotope_dist_rank="1" isotope_dist_proportion="0.4770701">
          <precursor_mz>661.832974</precursor_mz>
          <product_mz>661.832974</product_mz>
          <collision_energy>0</collision_energy>
        </transition>
      </precursor>
    </peptide>
    <peptide rank="122" sequence="LTDNVYIK" modified_sequence="LTDNVYIK" start="1033" end="1041" prev_aa="K" next_aa="N" calc_neutral_pep_mass="964.522947" num_missed_cleavages="0">
      <precursor charge="2" calc_neutral_mass="964.522947" precursor_mz="483.26875" collision_energy="0" modified_sequence="LTDNVYIK">
        <nist_spectrum_info library_name="COVID-19" count_measured="1" total_intensity="3.1180625" tfratio="1000" />
        <transition fragment_type="precursor" isotope_dist_rank="1" isotope_dist_proportion="0.570977449">
          <precursor_mz>483.26875</precursor_mz>
          <product_mz>483.26875</product_mz>
          <collision_energy>0</collision_energy>
        </transition>
      </precursor>
    </peptide>
    <peptide rank="121" sequence="NADIVEEAK" modified_sequence="NADIVEEAK" start="1041" end="1050" prev_aa="K" next_aa="K" calc_neutral_pep_mass="987.48729" num_missed_cleavages="0">
      <precursor charge="2" calc_neutral_mass="987.48729" precursor_mz="494.750921" collision_energy="0" modified_sequence="NADIVEEAK">
        <nist_spectrum_info library_name="COVID-19" count_measured="1" total_intensity="3.507924" tfratio="1000" />
        <transition fragment_type="precursor" isotope_dist_rank="1" isotope_dist_proportion="0.5837922">
          <precursor_mz>494.750921</precursor_mz>
          <product_mz>494.750921</product_mz>
          <collision_energy>0</collision_energy>
        </transition>
      </precursor>
    </peptide>
    <peptide rank="120" sequence="VKPTVVVNAANVYLK" modified_sequence="VKPTVVVNAANVYLK" start="1051" end="1066" prev_aa="K" next_aa="H" calc_neutral_pep_mass="1613.950478" num_missed_cleavages="0">
      <precursor charge="2" calc_neutral_mass="1613.950478" precursor_mz="807.982515" collision_energy="0" modified_sequence="VKPTVVVNAANVYLK">
        <nist_spectrum_info library_name="COVID-19" count_measured="1" total_intensity="3.99602056" tfratio="1000" />
        <transition fragment_type="precursor" isotope_dist_rank="1" isotope_dist_proportion="0.385316879">
          <precursor_mz>807.982515</precursor_mz>
          <product_mz>807.982515</product_mz>
          <collision_energy>0</collision_energy>
        </transition>
      </precursor>
    </peptide>
    <peptide rank="108" sequence="HGGGVAGALNK" modified_sequence="HGGGVAGALNK" start="1066" end="1077" prev_aa="K" next_aa="A" calc_neutral_pep_mass="979.519928" num_missed_cleavages="0">
      <precursor charge="2" calc_neutral_mass="979.519928" precursor_mz="490.76724" collision_energy="0" modified_sequence="HGGGVAGALNK">
        <nist_spectrum_info library_name="COVID-19" count_measured="1" total_intensity="6.099348" tfratio="1000" />
        <transition fragment_type="precursor" isotope_dist_rank="1" isotope_dist_proportion="0.580900669">
          <precursor_mz>490.76724</precursor_mz>
          <product_mz>490.76724</product_mz>
          <collision_energy>0</collision_energy>
        </transition>
      </precursor>
    </peptide>
    <peptide rank="99" sequence="ATNNAMQVESDDYIATNGPLK" modified_sequence="ATNNAMQVESDDYIATNGPLK" start="1077" end="1098" prev_aa="K" next_aa="V" calc_neutral_pep_mass="2251.042677" num_missed_cleavages="0">
      <precursor charge="2" calc_neutral_mass="2251.042677" precursor_mz="1126.528614" collision_energy="0" modified_sequence="ATNNAMQVESDDYIATNGPLK">
        <nist_spectrum_info library_name="COVID-19" count_measured="1" total_intensity="6.6963253" tfratio="1000" />
        <transition fragment_type="precursor" isotope_dist_rank="2" isotope_dist_proportion="0.2782012">
          <precursor_mz>1126.528614</precursor_mz>
          <product_mz>1126.528614</product_mz>
          <collision_energy>0</collision_energy>
        </transition>
      </precursor>
    </peptide>
    <peptide rank="100" sequence="GEDIQLLK" modified_sequence="GEDIQLLK" start="1124" end="1132" prev_aa="K" next_aa="S" calc_neutral_pep_mass="914.507297" num_missed_cleavages="0">
      <precursor charge="2" calc_neutral_mass="914.507297" precursor_mz="458.260925" collision_energy="0" modified_sequence="GEDIQLLK">
        <nist_spectrum_info library_name="COVID-19" count_measured="1" total_intensity="2.5976634" tfratio="1000" />
        <transition fragment_type="precursor" isotope_dist_rank="1" isotope_dist_proportion="0.596586466">
          <precursor_mz>458.260925</precursor_mz>
          <product_mz>458.260925</product_mz>
          <collision_energy>0</collision_energy>
        </transition>
      </precursor>
    </peptide>
    <peptide rank="101" sequence="TNVYLAVFDK" modified_sequence="TNVYLAVFDK" start="1170" end="1180" prev_aa="R" next_aa="N" calc_neutral_pep_mass="1168.612825" num_missed_cleavages="0">
      <precursor charge="2" calc_neutral_mass="1168.612825" precursor_mz="585.313689" collision_energy="0" modified_sequence="TNVYLAVFDK">
        <nist_spectrum_info library_name="COVID-19" count_measured="1" total_intensity="3.84500074" tfratio="1000" />
        <transition fragment_type="precursor" isotope_dist_rank="1" isotope_dist_proportion="0.4994809">
          <precursor_mz>585.313689</precursor_mz>
          <product_mz>585.313689</product_mz>
          <collision_energy>0</collision_energy>
        </transition>
      </precursor>
    </peptide>
    <peptide rank="102" sequence="LVSSFLEMK" modified_sequence="LVSSFLEMK" start="1185" end="1194" prev_aa="K" next_aa="S" calc_neutral_pep_mass="1052.557618" num_missed_cleavages="0">
      <precursor charge="2" calc_neutral_mass="1052.557618" precursor_mz="527.286085" collision_energy="0" modified_sequence="LVSSFLEMK">
        <nist_spectrum_info library_name="COVID-19" count_measured="1" total_intensity="1.66395259" tfratio="1000" />
        <transition fragment_type="precursor" isotope_dist_rank="1" isotope_dist_proportion="0.5188404">
          <precursor_mz>527.286085</precursor_mz>
          <product_mz>527.286085</product_mz>
          <collision_energy>0</collision_energy>
        </transition>
      </precursor>
    </peptide>
    <peptide rank="103" sequence="EEVKPFITESKPSVEQR" modified_sequence="EEVKPFITESKPSVEQR" start="1208" end="1225" prev_aa="K" next_aa="K" calc_neutral_pep_mass="2002.037121" num_missed_cleavages="0">
      <precursor charge="2" calc_neutral_mass="2002.037121" precursor_mz="1002.025836" collision_energy="0" modified_sequence="EEVKPFITESKPSVEQR">
        <nist_spectrum_info library_name="COVID-19" count_measured="1" total_intensity="4.647569" tfratio="1000" />
        <transition fragment_type="precursor" isotope_dist_rank="2" isotope_dist_proportion="0.320926636">
          <precursor_mz>1002.025836</precursor_mz>
          <product_mz>1002.025836</product_mz>
          <collision_energy>0</collision_energy>
        </transition>
      </precursor>
    </peptide>
    <peptide rank="104" sequence="DAPYIVGDVVQEGVLTAVVIPTK" modified_sequence="DAPYIVGDVVQEGVLTAVVIPTK" start="1281" end="1304" prev_aa="K" next_aa="K" calc_neutral_pep_mass="2382.304629" num_missed_cleavages="0">
      <precursor charge="2" calc_neutral_mass="2382.304629" precursor_mz="1192.15959" collision_energy="0" modified_sequence="DAPYIVGDVVQEGVLTAVVIPTK">
        <nist_spectrum_info library_name="COVID-19" count_measured="1" total_intensity="6.074072" tfratio="1000" />
        <transition fragment_type="precursor" isotope_dist_rank="2" isotope_dist_proportion="0.249675855">
          <precursor_mz>1192.15959</precursor_mz>
          <product_mz>1192.15959</product_mz>
          <collision_energy>0</collision_energy>
        </transition>
      </precursor>
    </peptide>
    <peptide rank="105" sequence="AGGTTEMLAK" modified_sequence="AGGTTEMLAK" start="1305" end="1315" prev_aa="K" next_aa="A" calc_neutral_pep_mass="977.485182" num_missed_cleavages="0">
      <precursor charge="2" calc_neutral_mass="977.485182" precursor_mz="489.749867" collision_energy="0" modified_sequence="AGGTTEMLAK">
        <nist_spectrum_info library_name="COVID-19" count_measured="1" total_intensity="5.07380152" tfratio="1000" />
        <transition fragment_type="precursor" isotope_dist_rank="1" isotope_dist_proportion="0.563396">
          <precursor_mz>489.749867</precursor_mz>
          <product_mz>489.749867</product_mz>
          <collision_energy>0</collision_energy>
        </transition>
      </precursor>
    </peptide>
    <peptide rank="106" sequence="VPTDNYITTYPGQGLNGYTVEEAK" modified_sequence="VPTDNYITTYPGQGLNGYTVEEAK" start="1319" end="1343" prev_aa="K" next_aa="T" calc_neutral_pep_mass="2629.254778" num_missed_cleavages="0">
      <precursor charge="2" calc_neutral_mass="2629.254778" precursor_mz="1315.634665" collision_energy="0" modified_sequence="VPTDNYITTYPGQGLNGYTVEEAK">
        <nist_spectrum_info library_name="COVID-19" count_measured="1" total_intensity="3.483342" tfratio="1000" />
        <transition fragment_type="precursor" isotope_dist_rank="3" isotope_dist_proportion="0.222617984">
          <precursor_mz>1315.634665</precursor_mz>
          <product_mz>1315.634665</product_mz>
          <collision_energy>0</collision_energy>
        </transition>
      </precursor>
    </peptide>
    <peptide rank="107" sequence="SAFYILPSIISNEK" modified_sequence="SAFYILPSIISNEK" start="1350" end="1364" prev_aa="K" next_aa="Q" calc_neutral_pep_mass="1580.84501" num_missed_cleavages="0">
      <precursor charge="2" calc_neutral_mass="1580.84501" precursor_mz="791.429781" collision_energy="0" modified_sequence="SAFYILPSIISNEK">
        <nist_spectrum_info library_name="COVID-19" count_measured="1" total_intensity="3.04062223" tfratio="1000" />
        <transition fragment_type="precursor" isotope_dist_rank="1" isotope_dist_proportion="0.392579883">
          <precursor_mz>791.429781</precursor_mz>
          <product_mz>791.429781</product_mz>
          <collision_energy>0</collision_energy>
        </transition>
      </precursor>
    </peptide>
    <peptide rank="109" sequence="QEILGTVSWNLR" modified_sequence="QEILGTVSWNLR" start="1364" end="1376" prev_aa="K" next_aa="E" calc_neutral_pep_mass="1414.756864" num_missed_cleavages="0">
      <precursor charge="2" calc_neutral_mass="1414.756864" precursor_mz="708.385708" collision_energy="0" modified_sequence="QEILGTVSWNLR">
        <nist_spectrum_info library_name="COVID-19" count_measured="1" total_intensity="4.083789" tfratio="1000" />
        <transition fragment_type="precursor" isotope_dist_rank="1" isotope_dist_proportion="0.443422765">
          <precursor_mz>708.385708</precursor_mz>
          <product_mz>708.385708</product_mz>
          <collision_energy>0</collision_energy>
        </transition>
      </precursor>
    </peptide>
    <peptide rank="119" sequence="EMLAHAEETR" modified_sequence="EMLAHAEETR" start="1376" end="1386" prev_aa="R" next_aa="K" calc_neutral_pep_mass="1185.544822" num_missed_cleavages="0">
      <precursor charge="2" calc_neutral_mass="1185.544822" precursor_mz="593.779687" collision_energy="0" modified_sequence="EMLAHAEETR">
        <nist_spectrum_info library_name="COVID-19" count_measured="1" total_intensity="7.56789637" tfratio="1000" />
        <transition fragment_type="precursor" isotope_dist_rank="1" isotope_dist_proportion="0.504592359">
          <precursor_mz>593.779687</precursor_mz>
          <product_mz>593.779687</product_mz>
          <collision_energy>0</collision_energy>
        </transition>
      </precursor>
    </peptide>
    <peptide rank="110" sequence="AIVSTIQR" modified_sequence="AIVSTIQR" start="1396" end="1404" prev_aa="K" next_aa="K" calc_neutral_pep_mass="886.523616" num_missed_cleavages="0">
      <precursor charge="2" calc_neutral_mass="886.523616" precursor_mz="444.269084" collision_energy="0" modified_sequence="AIVSTIQR">
        <nist_spectrum_info library_name="COVID-19" count_measured="1" total_intensity="2.63256168" tfratio="1000" />
        <transition fragment_type="precursor" isotope_dist_rank="1" isotope_dist_proportion="0.608214557">
          <precursor_mz>444.269084</precursor_mz>
          <product_mz>444.269084</product_mz>
          <collision_energy>0</collision_energy>
        </transition>
      </precursor>
    </peptide>
    <peptide rank="111" sequence="IQEGVVDYGAR" modified_sequence="IQEGVVDYGAR" start="1410" end="1421" prev_aa="K" next_aa="F" calc_neutral_pep_mass="1205.604051" num_missed_cleavages="0">
      <precursor charge="2" calc_neutral_mass="1205.604051" precursor_mz="603.809302" collision_energy="0" modified_sequence="IQEGVVDYGAR">
        <nist_spectrum_info library_name="COVID-19" count_measured="1" total_intensity="3.29816723" tfratio="1000" />
        <transition fragment_type="precursor" isotope_dist_rank="1" isotope_dist_proportion="0.5080475">
          <precursor_mz>603.809302</precursor_mz>
          <product_mz>603.809302</product_mz>
          <collision_energy>0</collision_energy>
        </transition>
      </precursor>
    </peptide>
    <peptide rank="112" sequence="VPATVSVSSPDAVTAYNGYLTSSSK" modified_sequence="VPATVSVSSPDAVTAYNGYLTSSSK" start="1470" end="1495" prev_aa="K" next_aa="T" calc_neutral_pep_mass="2500.233314" num_missed_cleavages="0">
      <precursor charge="2" calc_neutral_mass="2500.233314" precursor_mz="1251.123933" collision_energy="0" modified_sequence="VPATVSVSSPDAVTAYNGYLTSSSK">
        <nist_spectrum_info library_name="COVID-19" count_measured="1" total_intensity="9.265675" tfratio="1000" />
        <transition fragment_type="precursor" isotope_dist_rank="2" isotope_dist_proportion="0.24449113">
          <precursor_mz>1251.123933</precursor_mz>
          <product_mz>1251.123933</product_mz>
          <collision_energy>0</collision_energy>
        </transition>
      </precursor>
    </peptide>
    <peptide rank="113" sequence="TPEEHFIETISLAGSYK" modified_sequence="TPEEHFIETISLAGSYK" start="1495" end="1512" prev_aa="K" next_aa="D" calc_neutral_pep_mass="1920.946909" num_missed_cleavages="0">
      <precursor charge="2" calc_neutral_mass="1920.946909" precursor_mz="961.48073" collision_energy="0" modified_sequence="TPEEHFIETISLAGSYK">
        <nist_spectrum_info library_name="COVID-19" count_measured="1" total_intensity="12.6903419" tfratio="1000" />
        <transition fragment_type="precursor" isotope_dist_rank="2" isotope_dist_proportion="0.32935527">
          <precursor_mz>961.48073</precursor_mz>
          <product_mz>961.48073</product_mz>
          <collision_energy>0</collision_energy>
        </transition>
      </precursor>
    </peptide>
    <peptide rank="114" sequence="DWSYSGQSTQLGIEFLK" modified_sequence="DWSYSGQSTQLGIEFLK" start="1512" end="1529" prev_aa="K" next_aa="R" calc_neutral_pep_mass="1957.942158" num_missed_cleavages="0">
      <precursor charge="2" calc_neutral_mass="1957.942158" precursor_mz="979.978355" collision_energy="0" modified_sequence="DWSYSGQSTQLGIEFLK">
        <nist_spectrum_info library_name="COVID-19" count_measured="1" total_intensity="8.544375" tfratio="1000" />
        <transition fragment_type="precursor" isotope_dist_rank="2" isotope_dist_proportion="0.32112357">
          <precursor_mz>979.978355</precursor_mz>
          <product_mz>979.978355</product_mz>
          <collision_energy>0</collision_energy>
        </transition>
      </precursor>
    </peptide>
    <peptide rank="115" sequence="IKPHNSHEGK" modified_sequence="IKPHNSHEGK" start="1606" end="1616" prev_aa="K" next_aa="T" calc_neutral_pep_mass="1145.594155" num_missed_cleavages="0">
      <precursor charge="2" calc_neutral_mass="1145.594155" precursor_mz="573.804354" collision_energy="0" modified_sequence="IKPHNSHEGK">
        <nist_spectrum_info library_name="COVID-19" count_measured="1" total_intensity="2.41639113" tfratio="1000" />
        <transition fragment_type="precursor" isotope_dist_rank="1" isotope_dist_proportion="0.5251873">
          <precursor_mz>573.804354</precursor_mz>
          <product_mz>573.804354</product_mz>
          <collision_energy>0</collision_energy>
        </transition>
      </precursor>
    </peptide>
    <peptide rank="116" sequence="TFYVLPNDDTLR" modified_sequence="TFYVLPNDDTLR" start="1616" end="1628" prev_aa="K" next_aa="V" calc_neutral_pep_mass="1452.724895" num_missed_cleavages="0">
      <precursor charge="2" calc_neutral_mass="1452.724895" precursor_mz="727.369723" collision_energy="0" modified_sequence="TFYVLPNDDTLR">
        <nist_spectrum_info library_name="COVID-19" count_measured="1" total_intensity="2.89427519" tfratio="1000" />
        <transition fragment_type="precursor" isotope_dist_rank="1" isotope_dist_proportion="0.4303692">
          <precursor_mz>727.369723</precursor_mz>
          <product_mz>727.369723</product_mz>
          <collision_energy>0</collision_energy>
        </transition>
      </precursor>
    </peptide>
    <peptide rank="117" sequence="VEAFEYYHTTDPSFLGR" modified_sequence="VEAFEYYHTTDPSFLGR" start="1628" end="1645" prev_aa="R" next_aa="Y" calc_neutral_pep_mass="2030.937407" num_missed_cleavages="0">
      <precursor charge="2" calc_neutral_mass="2030.937407" precursor_mz="1016.475979" collision_energy="0" modified_sequence="VEAFEYYHTTDPSFLGR">
        <nist_spectrum_info library_name="COVID-19" count_measured="1" total_intensity="3.569807" tfratio="1000" />
        <transition fragment_type="precursor" isotope_dist_rank="2" isotope_dist_proportion="0.303022951">
          <precursor_mz>1016.475979</precursor_mz>
          <product_mz>1016.475979</product_mz>
          <collision_energy>0</collision_energy>
        </transition>
      </precursor>
    </peptide>
    <peptide rank="118" sequence="YMSALNHTK" modified_sequence="YMSALNHTK" start="1645" end="1654" prev_aa="R" next_aa="K" calc_neutral_pep_mass="1063.512065" num_missed_cleavages="0">
      <precursor charge="2" calc_neutral_mass="1063.512065" precursor_mz="532.763309" collision_energy="0" modified_sequence="YMSALNHTK">
        <nist_spectrum_info library_name="COVID-19" count_measured="1" total_intensity="2.0827527" tfratio="1000" />
        <transition fragment_type="precursor" isotope_dist_rank="1" isotope_dist_proportion="0.5250086">
          <precursor_mz>532.763309</precursor_mz>
          <product_mz>532.763309</product_mz>
          <collision_energy>0</collision_energy>
        </transition>
      </precursor>
    </peptide>
    <peptide rank="144" sequence="YPQVNGLTSIK" modified_sequence="YPQVNGLTSIK" start="1657" end="1668" prev_aa="K" next_aa="W" calc_neutral_pep_mass="1218.660838" num_missed_cleavages="0">
      <precursor charge="2" calc_neutral_mass="1218.660838" precursor_mz="610.337695" collision_energy="0" modified_sequence="YPQVNGLTSIK">
        <nist_spectrum_info library_name="COVID-19" count_measured="1" total_intensity="2.22673869" tfratio="1000" />
        <transition fragment_type="precursor" isotope_dist_rank="1" isotope_dist_proportion="0.4941984">
          <precursor_mz>610.337695</precursor_mz>
          <product_mz>610.337695</product_mz>
          <collision_energy>0</collision_energy>
        </transition>
      </precursor>
    </peptide>
    <peptide rank="146" sequence="FNPPALQDAYYR" modified_sequence="FNPPALQDAYYR" start="1689" end="1701" prev_aa="K" next_aa="A" calc_neutral_pep_mass="1453.699014" num_missed_cleavages="0">
      <precursor charge="2" calc_neutral_mass="1453.699014" precursor_mz="727.856783" collision_energy="0" modified_sequence="FNPPALQDAYYR">
        <nist_spectrum_info library_name="COVID-19" count_measured="1" total_intensity="1.379197" tfratio="1000" />
        <transition fragment_type="precursor" isotope_dist_rank="1" isotope_dist_proportion="0.421885431">
          <precursor_mz>727.856783</precursor_mz>
          <product_mz>727.856783</product_mz>
          <collision_energy>0</collision_energy>
        </transition>
      </precursor>
    </peptide>
    <peptide rank="193" sequence="TVGELGDVR" modified_sequence="TVGELGDVR" start="1720" end="1729" prev_aa="K" next_aa="E" calc_neutral_pep_mass="944.49271" num_missed_cleavages="0">
      <precursor charge="2" calc_neutral_mass="944.49271" precursor_mz="473.253631" collision_energy="0" modified_sequence="TVGELGDVR">
        <nist_spectrum_info library_name="COVID-19" count_measured="1" total_intensity="1.93555367" tfratio="1000" />
        <transition fragment_type="precursor" isotope_dist_rank="1" isotope_dist_proportion="0.5974351">
          <precursor_mz>473.253631</precursor_mz>
          <product_mz>473.253631</product_mz>
          <collision_energy>0</collision_energy>
        </transition>
      </precursor>
    </peptide>
    <peptide rank="147" sequence="GVEAVMYMGTLSYEQFK" modified_sequence="GVEAVMYMGTLSYEQFK" start="1763" end="1780" prev_aa="K" next_aa="K" calc_neutral_pep_mass="1951.905972" num_missed_cleavages="0">
      <precursor charge="2" calc_neutral_mass="1951.905972" precursor_mz="976.96026199999994" collision_energy="0" modified_sequence="GVEAVMYMGTLSYEQFK">
        <nist_spectrum_info library_name="COVID-19" count_measured="1" total_intensity="7.270465" tfratio="1000" />
        <transition fragment_type="precursor" isotope_dist_rank="2" isotope_dist_proportion="0.296659231">
          <precursor_mz>976.96026199999994</precursor_mz>
          <product_mz>976.96026199999994</product_mz>
          <collision_energy>0</collision_energy>
        </transition>
      </precursor>
    </peptide>
    <peptide rank="172" sequence="YLVQQESPFVMMSAPPAQYELK" modified_sequence="YLVQQESPFVMMSAPPAQYELK" start="1795" end="1817" prev_aa="K" next_aa="H" calc_neutral_pep_mass="2555.244019" num_missed_cleavages="0">
      <precursor charge="2" calc_neutral_mass="2555.244019" precursor_mz="1278.629286" collision_energy="0" modified_sequence="YLVQQESPFVMMSAPPAQYELK">
        <nist_spectrum_info library_name="COVID-19" count_measured="1" total_intensity="2.96042037" tfratio="1000" />
        <transition fragment_type="precursor" isotope_dist_rank="3" isotope_dist_proportion="0.205919728">
          <precursor_mz>1278.629286</precursor_mz>
          <product_mz>1278.629286</product_mz>
          <collision_energy>0</collision_energy>
        </transition>
      </precursor>
    </peptide>
    <peptide rank="173" sequence="GPITDVFYK" modified_sequence="GPITDVFYK" start="1860" end="1869" prev_aa="K" next_aa="E" calc_neutral_pep_mass="1038.538597" num_missed_cleavages="0">
      <precursor charge="2" calc_neutral_mass="1038.538597" precursor_mz="520.276575" collision_energy="0" modified_sequence="GPITDVFYK">
        <nist_spectrum_info library_name="COVID-19" count_measured="1" total_intensity="3.31205535" tfratio="1000" />
        <transition fragment_type="precursor" isotope_dist_rank="1" isotope_dist_proportion="0.5346797">
          <precursor_mz>520.276575</precursor_mz>
          <product_mz>520.276575</product_mz>
          <collision_energy>0</collision_energy>
        </transition>
      </precursor>
    </peptide>
    <peptide rank="174" sequence="ENSYTTTIKPVTYK" modified_sequence="ENSYTTTIKPVTYK" start="1869" end="1883" prev_aa="K" next_aa="L" calc_neutral_pep_mass="1643.840653" num_missed_cleavages="0">
      <precursor charge="2" calc_neutral_mass="1643.840653" precursor_mz="822.927602" collision_energy="0" modified_sequence="ENSYTTTIKPVTYK">
        <nist_spectrum_info library_name="COVID-19" count_measured="1" total_intensity="7.69441748" tfratio="1000" />
        <transition fragment_type="precursor" isotope_dist_rank="1" isotope_dist_proportion="0.388256371">
          <precursor_mz>822.927602</precursor_mz>
          <product_mz>822.927602</product_mz>
          <collision_energy>0</collision_energy>
        </transition>
      </precursor>
    </peptide>
    <peptide rank="175" sequence="FADDLNQLTGYK" modified_sequence="FADDLNQLTGYK" start="1936" end="1948" prev_aa="K" next_aa="K" calc_neutral_pep_mass="1383.667045" num_missed_cleavages="0">
      <precursor charge="2" calc_neutral_mass="1383.667045" precursor_mz="692.840799" collision_energy="0" modified_sequence="FADDLNQLTGYK">
        <nist_spectrum_info library_name="COVID-19" count_measured="1" total_intensity="5.59488869" tfratio="1000" />
        <transition fragment_type="precursor" isotope_dist_rank="1" isotope_dist_proportion="0.451646447">
          <precursor_mz>692.840799</precursor_mz>
          <product_mz>692.840799</product_mz>
          <collision_energy>0</collision_energy>
        </transition>
      </precursor>
    </peptide>
    <peptide rank="176" sequence="VTFFPDLNGDVVAIDYK" modified_sequence="VTFFPDLNGDVVAIDYK" start="1956" end="1973" prev_aa="K" next_aa="H" calc_neutral_pep_mass="1911.961831" num_missed_cleavages="0">
      <precursor charge="2" calc_neutral_mass="1911.961831" precursor_mz="956.988191" collision_energy="0" modified_sequence="VTFFPDLNGDVVAIDYK">
        <nist_spectrum_info library_name="COVID-19" count_measured="1" total_intensity="3.89926767" tfratio="1000" />
        <transition fragment_type="precursor" isotope_dist_rank="2" isotope_dist_proportion="0.32144174">
          <precursor_mz>956.988191</precursor_mz>
          <product_mz>956.988191</product_mz>
          <collision_energy>0</collision_energy>
        </transition>
      </precursor>
    </peptide>
    <peptide rank="177" sequence="LLHKPIVWHVNNATNK" modified_sequence="LLHKPIVWHVNNATNK" start="1984" end="2000" prev_aa="K" next_aa="A" calc_neutral_pep_mass="1883.052986" num_missed_cleavages="0">
      <precursor charge="2" calc_neutral_mass="1883.052986" precursor_mz="942.533769" collision_energy="0" modified_sequence="LLHKPIVWHVNNATNK">
        <nist_spectrum_info library_name="COVID-19" count_measured="1" total_intensity="3.8074007" tfratio="1000" />
        <transition fragment_type="precursor" isotope_dist_rank="2" isotope_dist_proportion="0.3282004">
          <precursor_mz>942.533769</precursor_mz>
          <product_mz>942.533769</product_mz>
          <collision_energy>0</collision_energy>
        </transition>
      </precursor>
    </peptide>
    <peptide rank="178" sequence="TTEVVGDIILKPANNSLK" modified_sequence="TTEVVGDIILKPANNSLK" start="2067" end="2085" prev_aa="K" next_aa="I" calc_neutral_pep_mass="1911.067693" num_missed_cleavages="0">
      <precursor charge="2" calc_neutral_mass="1911.067693" precursor_mz="956.541122" collision_energy="0" modified_sequence="TTEVVGDIILKPANNSLK">
        <nist_spectrum_info library_name="COVID-19" count_measured="1" total_intensity="6.490717" tfratio="1000" />
        <transition fragment_type="precursor" isotope_dist_rank="2" isotope_dist_proportion="0.337947458">
          <precursor_mz>956.541122</precursor_mz>
          <product_mz>956.541122</product_mz>
          <collision_energy>0</collision_energy>
        </transition>
      </precursor>
    </peptide>
    <peptide rank="179" sequence="ITEEVGHTDLMAAYVDNSSLTIK" modified_sequence="ITEEVGHTDLMAAYVDNSSLTIK" start="2085" end="2108" prev_aa="K" next_aa="K" calc_neutral_pep_mass="2506.22612" num_missed_cleavages="0">
      <precursor charge="2" calc_neutral_mass="2506.22612" precursor_mz="1254.120336" collision_energy="0" modified_sequence="ITEEVGHTDLMAAYVDNSSLTIK">
        <nist_spectrum_info library_name="COVID-19" count_measured="1" total_intensity="17.9269142" tfratio="1000" />
        <transition fragment_type="precursor" isotope_dist_rank="3" isotope_dist_proportion="0.235389426">
          <precursor_mz>1254.120336</precursor_mz>
          <product_mz>1254.120336</product_mz>
          <collision_energy>0</collision_energy>
        </transition>
      </precursor>
    </peptide>
    <peptide rank="180" sequence="VVSTTTNIVTR" modified_sequence="VVSTTTNIVTR" start="2148" end="2159" prev_aa="K" next_aa="C" calc_neutral_pep_mass="1189.666652" num_missed_cleavages="0">
      <precursor charge="2" calc_neutral_mass="1189.666652" precursor_mz="595.840602" collision_energy="0" modified_sequence="VVSTTTNIVTR">
        <nist_spectrum_info library_name="COVID-19" count_measured="1" total_intensity="2.54165125" tfratio="1000" />
        <transition fragment_type="precursor" isotope_dist_rank="1" isotope_dist_proportion="0.5186378">
          <precursor_mz>595.840602</precursor_mz>
          <product_mz>595.840602</product_mz>
          <collision_energy>0</collision_energy>
        </transition>
      </precursor>
    </peptide>
    <peptide rank="181" sequence="ASMPTTIAK" modified_sequence="ASMPTTIAK" start="2191" end="2200" prev_aa="K" next_aa="N" calc_neutral_pep_mass="918.484453" num_missed_cleavages="0">
      <precursor charge="2" calc_neutral_mass="918.484453" precursor_mz="460.249503" collision_energy="0" modified_sequence="ASMPTTIAK">
        <nist_spectrum_info library_name="COVID-19" count_measured="1" total_intensity="1.97916365" tfratio="1000" />
        <transition fragment_type="precursor" isotope_dist_rank="1" isotope_dist_proportion="0.574521">
          <precursor_mz>460.249503</precursor_mz>
          <product_mz>460.249503</product_mz>
          <collision_energy>0</collision_energy>
        </transition>
      </precursor>
    </peptide>
    <peptide rank="182" sequence="WDLTAFGLVAEWFLAYILFTR" modified_sequence="WDLTAFGLVAEWFLAYILFTR" start="2315" end="2336" prev_aa="K" next_aa="F" calc_neutral_pep_mass="2531.325304" num_missed_cleavages="0">
      <precursor charge="2" calc_neutral_mass="2531.325304" precursor_mz="1266.669928" collision_energy="0" modified_sequence="WDLTAFGLVAEWFLAYILFTR">
        <nist_spectrum_info library_name="COVID-19" count_measured="1" total_intensity="7.89844131" tfratio="1000" />
        <transition fragment_type="precursor" isotope_dist_rank="3" isotope_dist_proportion="0.206974581">
          <precursor_mz>1266.669928</precursor_mz>
          <product_mz>1266.669928</product_mz>
          <collision_energy>0</collision_energy>
        </transition>
      </precursor>
    </peptide>
    <peptide rank="183" sequence="MYIFFASFYYVWK" modified_sequence="MYIFFASFYYVWK" start="2382" end="2395" prev_aa="R" next_aa="S" calc_neutral_pep_mass="1763.842173" num_missed_cleavages="0">
      <precursor charge="2" calc_neutral_mass="1763.842173" precursor_mz="882.928363" collision_energy="0" modified_sequence="MYIFFASFYYVWK">
        <nist_spectrum_info library_name="COVID-19" count_measured="1" total_intensity="4.531772" tfratio="1000" />
        <transition fragment_type="precursor" isotope_dist_rank="2" isotope_dist_proportion="0.307320416">
          <precursor_mz>882.928363</precursor_mz>
          <product_mz>882.928363</product_mz>
          <collision_energy>0</collision_energy>
        </transition>
      </precursor>
    </peptide>
    <peptide rank="184" sequence="SFYVYANGGK" modified_sequence="SFYVYANGGK" start="2432" end="2442" prev_aa="R" next_aa="G" calc_neutral_pep_mass="1104.52401" num_missed_cleavages="0">
      <precursor charge="2" calc_neutral_mass="1104.52401" precursor_mz="553.269281" collision_energy="0" modified_sequence="SFYVYANGGK">
        <nist_spectrum_info library_name="COVID-19" count_measured="1" total_intensity="4.103468" tfratio="1000" />
        <transition fragment_type="precursor" isotope_dist_rank="1" isotope_dist_proportion="0.5182337">
          <precursor_mz>553.269281</precursor_mz>
          <product_mz>553.269281</product_mz>
          <collision_energy>0</collision_energy>
        </transition>
      </precursor>
    </peptide>
    <peptide rank="185" sequence="RPINPTDQSSYIVDSVTVK" modified_sequence="RPINPTDQSSYIVDSVTVK" start="2478" end="2497" prev_aa="K" next_aa="N" calc_neutral_pep_mass="2118.095698" num_missed_cleavages="0">
      <precursor charge="2" calc_neutral_mass="2118.095698" precursor_mz="1060.055125" collision_energy="0" modified_sequence="RPINPTDQSSYIVDSVTVK">
        <nist_spectrum_info library_name="COVID-19" count_measured="1" total_intensity="7.881058" tfratio="1000" />
        <transition fragment_type="precursor" isotope_dist_rank="2" isotope_dist_proportion="0.303175">
          <precursor_mz>1060.055125</precursor_mz>
          <product_mz>1060.055125</product_mz>
          <collision_energy>0</collision_energy>
        </transition>
      </precursor>
    </peptide>
    <peptide rank="186" sequence="NGSIHLYFDK" modified_sequence="NGSIHLYFDK" start="2497" end="2507" prev_aa="K" next_aa="A" calc_neutral_pep_mass="1192.587673" num_missed_cleavages="0">
      <precursor charge="2" calc_neutral_mass="1192.587673" precursor_mz="597.301112" collision_energy="0" modified_sequence="NGSIHLYFDK">
        <nist_spectrum_info library_name="COVID-19" count_measured="1" total_intensity="7.35205269" tfratio="1000" />
        <transition fragment_type="precursor" isotope_dist_rank="1" isotope_dist_proportion="0.496116519">
          <precursor_mz>597.301112</precursor_mz>
          <product_mz>597.301112</product_mz>
          <collision_energy>0</collision_energy>
        </transition>
      </precursor>
    </peptide>
    <peptide rank="187" sequence="HSLSHFVNLDNLR" modified_sequence="HSLSHFVNLDNLR" start="2515" end="2528" prev_aa="R" next_aa="A" calc_neutral_pep_mass="1550.795374" num_missed_cleavages="0">
      <precursor charge="2" calc_neutral_mass="1550.795374" precursor_mz="776.404963" collision_energy="0" modified_sequence="HSLSHFVNLDNLR">
        <nist_spectrum_info library_name="COVID-19" count_measured="1" total_intensity="9.54509" tfratio="1000" />
        <transition fragment_type="precursor" isotope_dist_rank="1" isotope_dist_proportion="0.412560731">
          <precursor_mz>776.404963</precursor_mz>
          <product_mz>776.404963</product_mz>
          <collision_energy>0</collision_energy>
        </transition>
      </precursor>
    </peptide>
    <peptide rank="188" sequence="GSLPINVIVFDGK" modified_sequence="GSLPINVIVFDGK" start="2533" end="2546" prev_aa="K" next_aa="S" calc_neutral_pep_mass="1357.760552" num_missed_cleavages="0">
      <precursor charge="2" calc_neutral_mass="1357.760552" precursor_mz="679.887552" collision_energy="0" modified_sequence="GSLPINVIVFDGK">
        <nist_spectrum_info library_name="COVID-19" count_measured="1" total_intensity="2.56495118" tfratio="1000" />
        <transition fragment_type="precursor" isotope_dist_rank="1" isotope_dist_proportion="0.449355662">
          <precursor_mz>679.887552</precursor_mz>
          <product_mz>679.887552</product_mz>
          <collision_energy>0</collision_energy>
        </transition>
      </precursor>
    </peptide>
    <peptide rank="189" sequence="MFDAYVNTFSSTFNVPMEK" modified_sequence="MFDAYVNTFSSTFNVPMEK" start="2589" end="2608" prev_aa="K" next_aa="L" calc_neutral_pep_mass="2226.996578" num_missed_cleavages="0">
      <precursor charge="2" calc_neutral_mass="2226.996578" precursor_mz="1114.505565" collision_energy="0" modified_sequence="MFDAYVNTFSSTFNVPMEK">
        <nist_spectrum_info library_name="COVID-19" count_measured="1" total_intensity="3.16452" tfratio="1000" />
        <transition fragment_type="precursor" isotope_dist_rank="2" isotope_dist_proportion="0.2517343">
          <precursor_mz>1114.505565</precursor_mz>
          <product_mz>1114.505565</product_mz>
          <collision_energy>0</collision_energy>
        </transition>
      </precursor>
    </peptide>
    <peptide rank="190" sequence="TLVATAEAELAK" modified_sequence="TLVATAEAELAK" start="2610" end="2622" prev_aa="K" next_aa="N" calc_neutral_pep_mass="1215.671068" num_missed_cleavages="0">
      <precursor charge="2" calc_neutral_mass="1215.671068" precursor_mz="608.84281" collision_energy="0" modified_sequence="TLVATAEAELAK">
        <nist_spectrum_info library_name="COVID-19" count_measured="1" total_intensity="3.994125" tfratio="1000" />
        <transition fragment_type="precursor" isotope_dist_rank="1" isotope_dist_proportion="0.5042749">
          <precursor_mz>608.84281</precursor_mz>
          <product_mz>608.84281</product_mz>
          <collision_energy>0</collision_energy>
        </transition>
      </precursor>
    </peptide>
    <peptide rank="191" sequence="NVSLDNVLSTFISAAR" modified_sequence="NVSLDNVLSTFISAAR" start="2622" end="2638" prev_aa="K" next_aa="Q" calc_neutral_pep_mass="1705.899899" num_missed_cleavages="0">
      <precursor charge="2" calc_neutral_mass="1705.899899" precursor_mz="853.957226" collision_energy="0" modified_sequence="NVSLDNVLSTFISAAR">
        <nist_spectrum_info library_name="COVID-19" count_measured="1" total_intensity="4.84005737" tfratio="1000" />
        <transition fragment_type="precursor" isotope_dist_rank="1" isotope_dist_proportion="0.382272035">
          <precursor_mz>853.957226</precursor_mz>
          <product_mz>853.957226</product_mz>
          <collision_energy>0</collision_energy>
        </transition>
      </precursor>
    </peptide>
    <peptide rank="192" sequence="QGFVDSDVETK" modified_sequence="QGFVDSDVETK" start="2638" end="2649" prev_aa="R" next_aa="D" calc_neutral_pep_mass="1223.566997" num_missed_cleavages="0">
      <precursor charge="2" calc_neutral_mass="1223.566997" precursor_mz="612.790775" collision_energy="0" modified_sequence="QGFVDSDVETK">
        <nist_spectrum_info library_name="COVID-19" count_measured="1" total_intensity="3.07393718" tfratio="1000" />
        <transition fragment_type="precursor" isotope_dist_rank="1" isotope_dist_proportion="0.508218944">
          <precursor_mz>612.790775</precursor_mz>
          <product_mz>612.790775</product_mz>
          <collision_energy>0</collision_energy>
        </transition>
      </precursor>
    </peptide>
    <peptide rank="171" sequence="HINAQVAK" modified_sequence="HINAQVAK" start="2697" end="2705" prev_aa="R" next_aa="S" calc_neutral_pep_mass="879.49265" num_missed_cleavages="0">
      <precursor charge="2" calc_neutral_mass="879.49265" precursor_mz="440.753601" collision_energy="0" modified_sequence="HINAQVAK">
        <nist_spectrum_info library_name="COVID-19" count_measured="1" total_intensity="4.6755414" tfratio="1000" />
        <transition fragment_type="precursor" isotope_dist_rank="1" isotope_dist_proportion="0.607893646">
          <precursor_mz>440.753601</precursor_mz>
          <product_mz>440.753601</product_mz>
          <collision_energy>0</collision_energy>
        </transition>
      </precursor>
    </peptide>
    <peptide rank="170" sequence="SHNIALIWNVK" modified_sequence="SHNIALIWNVK" start="2705" end="2716" prev_aa="K" next_aa="D" calc_neutral_pep_mass="1293.719356" num_missed_cleavages="0">
      <precursor charge="2" calc_neutral_mass="1293.719356" precursor_mz="647.866954" collision_energy="0" modified_sequence="SHNIALIWNVK">
        <nist_spectrum_info library_name="COVID-19" count_measured="1" total_intensity="4.30605268" tfratio="1000" />
        <transition fragment_type="precursor" isotope_dist_rank="1" isotope_dist_proportion="0.464785874">
          <precursor_mz>647.866954</precursor_mz>
          <product_mz>647.866954</product_mz>
          <collision_energy>0</collision_energy>
        </transition>
      </precursor>
    </peptide>
    <peptide rank="169" sequence="DFMSLSEQLR" modified_sequence="DFMSLSEQLR" start="2716" end="2726" prev_aa="K" next_aa="K" calc_neutral_pep_mass="1224.580873" num_missed_cleavages="0">
      <precursor charge="2" calc_neutral_mass="1224.580873" precursor_mz="613.297712" collision_energy="0" modified_sequence="DFMSLSEQLR">
        <nist_spectrum_info library_name="COVID-19" count_measured="1" total_intensity="4.194249" tfratio="1000" />
        <transition fragment_type="precursor" isotope_dist_rank="1" isotope_dist_proportion="0.4844852">
          <precursor_mz>613.297712</precursor_mz>
          <product_mz>613.297712</product_mz>
          <collision_energy>0</collision_energy>
        </transition>
      </precursor>
    </peptide>
    <peptide rank="157" sequence="QVVNVVTTK" modified_sequence="QVVNVVTTK" start="2748" end="2757" prev_aa="R" next_aa="I" calc_neutral_pep_mass="986.576046" num_missed_cleavages="0">
      <precursor charge="2" calc_neutral_mass="986.576046" precursor_mz="494.295299" collision_energy="0" modified_sequence="QVVNVVTTK">
        <nist_spectrum_info library_name="COVID-19" count_measured="1" total_intensity="4.191074" tfratio="1000" />
        <transition fragment_type="precursor" isotope_dist_rank="1" isotope_dist_proportion="0.572514">
          <precursor_mz>494.295299</precursor_mz>
          <product_mz>494.295299</product_mz>
          <collision_energy>0</collision_energy>
        </transition>
      </precursor>
    </peptide>
    <peptide rank="148" sequence="VTLVFLFVAAIFYLITPVHVMSK" modified_sequence="VTLVFLFVAAIFYLITPVHVMSK" start="2775" end="2798" prev_aa="K" next_aa="H" calc_neutral_pep_mass="2607.490261" num_missed_cleavages="0">
      <precursor charge="2" calc_neutral_mass="2607.490261" precursor_mz="1304.752407" collision_energy="0" modified_sequence="VTLVFLFVAAIFYLITPVHVMSK">
        <nist_spectrum_info library_name="COVID-19" count_measured="1" total_intensity="10.7151976" tfratio="1000" />
        <transition fragment_type="precursor" isotope_dist_rank="3" isotope_dist_proportion="0.19016704">
          <precursor_mz>1304.752407</precursor_mz>
          <product_mz>1304.752407</product_mz>
          <collision_energy>0</collision_energy>
        </transition>
      </precursor>
    </peptide>
    <peptide rank="149" sequence="HTDFSSEIIGYK" modified_sequence="HTDFSSEIIGYK" start="2798" end="2810" prev_aa="K" next_aa="A" calc_neutral_pep_mass="1395.667045" num_missed_cleavages="0">
      <precursor charge="2" calc_neutral_mass="1395.667045" precursor_mz="698.840799" collision_energy="0" modified_sequence="HTDFSSEIIGYK">
        <nist_spectrum_info library_name="COVID-19" count_measured="1" total_intensity="6.37575245" tfratio="1000" />
        <transition fragment_type="precursor" isotope_dist_rank="1" isotope_dist_proportion="0.44675225">
          <precursor_mz>698.840799</precursor_mz>
          <product_mz>698.840799</product_mz>
          <collision_energy>0</collision_energy>
        </transition>
      </precursor>
    </peptide>
    <peptide rank="150" sequence="AIDGGVTR" modified_sequence="AIDGGVTR" start="2810" end="2818" prev_aa="K" next_aa="D" calc_neutral_pep_mass="787.418817" num_missed_cleavages="0">
      <precursor charge="2" calc_neutral_mass="787.418817" precursor_mz="394.716684" collision_energy="0" modified_sequence="AIDGGVTR">
        <nist_spectrum_info library_name="COVID-19" count_measured="1" total_intensity="1.62888169" tfratio="1000" />
        <transition fragment_type="precursor" isotope_dist_rank="1" isotope_dist_proportion="0.652910531">
          <precursor_mz>394.716684</precursor_mz>
          <product_mz>394.716684</product_mz>
          <collision_energy>0</collision_energy>
        </transition>
      </precursor>
    </peptide>
    <peptide rank="151" sequence="HADFDTWFSQR" modified_sequence="HADFDTWFSQR" start="2830" end="2841" prev_aa="K" next_aa="G" calc_neutral_pep_mass="1408.616013" num_missed_cleavages="0">
      <precursor charge="2" calc_neutral_mass="1408.616013" precursor_mz="705.315282" collision_energy="0" modified_sequence="HADFDTWFSQR">
        <nist_spectrum_info library_name="COVID-19" count_measured="1" total_intensity="4.30399227" tfratio="1000" />
        <transition fragment_type="precursor" isotope_dist_rank="1" isotope_dist_proportion="0.439759016">
          <precursor_mz>705.315282</precursor_mz>
          <product_mz>705.315282</product_mz>
          <collision_energy>0</collision_energy>
        </transition>
      </precursor>
    </peptide>
    <peptide rank="152" sequence="GGSYTNDK" modified_sequence="GGSYTNDK" start="2841" end="2849" prev_aa="R" next_aa="A" calc_neutral_pep_mass="840.361361" num_missed_cleavages="0">
      <precursor charge="2" calc_neutral_mass="840.361361" precursor_mz="421.187957" collision_energy="0" modified_sequence="GGSYTNDK">
        <nist_spectrum_info library_name="COVID-19" count_measured="1" total_intensity="2.60100675" tfratio="1000" />
        <transition fragment_type="precursor" isotope_dist_rank="1" isotope_dist_proportion="0.6370015">
          <precursor_mz>421.187957</precursor_mz>
          <product_mz>421.187957</product_mz>
          <collision_energy>0</collision_energy>
        </transition>
      </precursor>
    </peptide>
    <peptide rank="153" sequence="EVGFVVPGLPGTILR" modified_sequence="EVGFVVPGLPGTILR" start="2860" end="2875" prev_aa="R" next_aa="T" calc_neutral_pep_mass="1552.897714" num_missed_cleavages="0">
      <precursor charge="2" calc_neutral_mass="1552.897714" precursor_mz="777.456133" collision_energy="0" modified_sequence="EVGFVVPGLPGTILR">
        <nist_spectrum_info library_name="COVID-19" count_measured="1" total_intensity="2.05041432" tfratio="1000" />
        <transition fragment_type="precursor" isotope_dist_rank="1" isotope_dist_proportion="0.396603525">
          <precursor_mz>777.456133</precursor_mz>
          <product_mz>777.456133</product_mz>
          <collision_energy>0</collision_energy>
        </transition>
      </precursor>
    </peptide>
    <peptide rank="154" sequence="TTNGDFLHFLPR" modified_sequence="TTNGDFLHFLPR" start="2875" end="2887" prev_aa="R" next_aa="V" calc_neutral_pep_mass="1416.714999" num_missed_cleavages="0">
      <precursor charge="2" calc_neutral_mass="1416.714999" precursor_mz="709.364775" collision_energy="0" modified_sequence="TTNGDFLHFLPR">
        <nist_spectrum_info library_name="COVID-19" count_measured="1" total_intensity="7.93977642" tfratio="1000" />
        <transition fragment_type="precursor" isotope_dist_rank="1" isotope_dist_proportion="0.4352957">
          <precursor_mz>709.364775</precursor_mz>
          <product_mz>709.364775</product_mz>
          <collision_energy>0</collision_energy>
        </transition>
      </precursor>
    </peptide>
    <peptide rank="155" sequence="YVLMDGSIIQFPNTYLEGSVR" modified_sequence="YVLMDGSIIQFPNTYLEGSVR" start="2953" end="2974" prev_aa="R" next_aa="V" calc_neutral_pep_mass="2401.198783" num_missed_cleavages="0">
      <precursor charge="2" calc_neutral_mass="2401.198783" precursor_mz="1201.606668" collision_energy="0" modified_sequence="YVLMDGSIIQFPNTYLEGSVR">
        <nist_spectrum_info library_name="COVID-19" count_measured="1" total_intensity="4.003651" tfratio="1000" />
        <transition fragment_type="precursor" isotope_dist_rank="2" isotope_dist_proportion="0.237356037">
          <precursor_mz>1201.606668</precursor_mz>
          <product_mz>1201.606668</product_mz>
          <collision_energy>0</collision_energy>
        </transition>
      </precursor>
    </peptide>
    <peptide rank="156" sequence="WVLNNDYYR" modified_sequence="WVLNNDYYR" start="3003" end="3012" prev_aa="R" next_aa="S" calc_neutral_pep_mass="1241.582922" num_missed_cleavages="0">
      <precursor charge="2" calc_neutral_mass="1241.582922" precursor_mz="621.798737" collision_energy="0" modified_sequence="WVLNNDYYR">
        <nist_spectrum_info library_name="COVID-19" count_measured="1" total_intensity="2.25897884" tfratio="1000" />
        <transition fragment_type="precursor" isotope_dist_rank="1" isotope_dist_proportion="0.4784741">
          <precursor_mz>621.798737</precursor_mz>
          <product_mz>621.798737</product_mz>
          <collision_energy>0</collision_energy>
        </transition>
      </precursor>
    </peptide>
    <peptide rank="158" sequence="HFYWFFSNYLK" modified_sequence="HFYWFFSNYLK" start="3151" end="3162" prev_aa="K" next_aa="R" calc_neutral_pep_mass="1550.734672" num_missed_cleavages="0">
      <precursor charge="2" calc_neutral_mass="1550.734672" precursor_mz="776.374612" collision_energy="0" modified_sequence="HFYWFFSNYLK">
        <nist_spectrum_info library_name="COVID-19" count_measured="1" total_intensity="3.85874867" tfratio="1000" />
        <transition fragment_type="precursor" isotope_dist_rank="1" isotope_dist_proportion="0.370022953">
          <precursor_mz>776.374612</precursor_mz>
          <product_mz>776.374612</product_mz>
          <collision_energy>0</collision_energy>
        </transition>
      </precursor>
    </peptide>
    <peptide rank="168" sequence="SDVLLPLTQYNR" modified_sequence="SDVLLPLTQYNR" start="3194" end="3206" prev_aa="R" next_aa="Y" calc_neutral_pep_mass="1417.756529" num_missed_cleavages="0">
      <precursor charge="2" calc_neutral_mass="1417.756529" precursor_mz="709.885541" collision_energy="0" modified_sequence="SDVLLPLTQYNR">
        <nist_spectrum_info library_name="COVID-19" count_measured="1" total_intensity="2.23242831" tfratio="1000" />
        <transition fragment_type="precursor" isotope_dist_rank="1" isotope_dist_proportion="0.4439182">
          <precursor_mz>709.885541</precursor_mz>
          <product_mz>709.885541</product_mz>
          <collision_energy>0</collision_energy>
        </transition>
      </precursor>
    </peptide>
    <peptide rank="159" sequence="YFSGAMDTTSYR" modified_sequence="YFSGAMDTTSYR" start="3215" end="3227" prev_aa="K" next_aa="E" calc_neutral_pep_mass="1397.592166" num_missed_cleavages="0">
      <precursor charge="2" calc_neutral_mass="1397.592166" precursor_mz="699.803359" collision_energy="0" modified_sequence="YFSGAMDTTSYR">
        <nist_spectrum_info library_name="COVID-19" count_measured="1" total_intensity="2.94660926" tfratio="1000" />
        <transition fragment_type="precursor" isotope_dist_rank="1" isotope_dist_proportion="0.434268266">
          <precursor_mz>699.803359</precursor_mz>
          <product_mz>699.803359</product_mz>
          <collision_energy>0</collision_energy>
        </transition>
      </precursor>
    </peptide>
    <peptide rank="160" sequence="SNHNFLVQAGNVQLR" modified_sequence="SNHNFLVQAGNVQLR" start="3324" end="3339" prev_aa="K" next_aa="V" calc_neutral_pep_mass="1695.880501" num_missed_cleavages="0">
      <precursor charge="2" calc_neutral_mass="1695.880501" precursor_mz="848.947526" collision_energy="0" modified_sequence="SNHNFLVQAGNVQLR">
        <nist_spectrum_info library_name="COVID-19" count_measured="1" total_intensity="8.507969" tfratio="1000" />
        <transition fragment_type="precursor" isotope_dist_rank="1" isotope_dist_proportion="0.383934349">
          <precursor_mz>848.947526</precursor_mz>
          <product_mz>848.947526</product_mz>
          <collision_energy>0</collision_energy>
        </transition>
      </precursor>
    </peptide>
    <peptide rank="161" sequence="FTTTLNDFNLVAMK" modified_sequence="FTTTLNDFNLVAMK" start="3485" end="3499" prev_aa="R" next_aa="Y" calc_neutral_pep_mass="1613.81233" num_missed_cleavages="0">
      <precursor charge="2" calc_neutral_mass="1613.81233" precursor_mz="807.913441" collision_energy="0" modified_sequence="FTTTLNDFNLVAMK">
        <nist_spectrum_info library_name="COVID-19" count_measured="1" total_intensity="4.33767462" tfratio="1000" />
        <transition fragment_type="precursor" isotope_dist_rank="1" isotope_dist_proportion="0.375814617">
          <precursor_mz>807.913441</precursor_mz>
          <product_mz>807.913441</product_mz>
          <collision_energy>0</collision_energy>
        </transition>
      </precursor>
    </peptide>
    <peptide rank="162" sequence="ELLQNGMNGR" modified_sequence="ELLQNGMNGR" start="3532" end="3542" prev_aa="K" next_aa="T" calc_neutral_pep_mass="1130.550242" num_missed_cleavages="0">
      <precursor charge="2" calc_neutral_mass="1130.550242" precursor_mz="566.282397" collision_energy="0" modified_sequence="ELLQNGMNGR">
        <nist_spectrum_info library_name="COVID-19" count_measured="1" total_intensity="4.25571346" tfratio="1000" />
        <transition fragment_type="precursor" isotope_dist_rank="1" isotope_dist_proportion="0.5220386">
          <precursor_mz>566.282397</precursor_mz>
          <product_mz>566.282397</product_mz>
          <collision_energy>0</collision_energy>
        </transition>
      </precursor>
    </peptide>
    <peptide rank="163" sequence="TILGSALLEDEFTPFDVVR" modified_sequence="TILGSALLEDEFTPFDVVR" start="3542" end="3561" prev_aa="R" next_aa="Q" calc_neutral_pep_mass="2121.099387" num_missed_cleavages="0">
      <precursor charge="2" calc_neutral_mass="2121.099387" precursor_mz="1061.556969" collision_energy="0" modified_sequence="TILGSALLEDEFTPFDVVR">
        <nist_spectrum_info library_name="COVID-19" count_measured="1" total_intensity="6.411267" tfratio="1000" />
        <transition fragment_type="precursor" isotope_dist_rank="2" isotope_dist_proportion="0.2909318">
          <precursor_mz>1061.556969</precursor_mz>
          <product_mz>1061.556969</product_mz>
          <collision_energy>0</collision_energy>
        </transition>
      </precursor>
    </peptide>
    <peptide rank="164" sequence="IMTWLDMVDTSLSGFK" modified_sequence="IMTWLDMVDTSLSGFK" start="3662" end="3678" prev_aa="R" next_aa="L" calc_neutral_pep_mass="1842.889594" num_missed_cleavages="0">
      <precursor charge="2" calc_neutral_mass="1842.889594" precursor_mz="922.452073" collision_energy="0" modified_sequence="IMTWLDMVDTSLSGFK">
        <nist_spectrum_info library_name="COVID-19" count_measured="1" total_intensity="4.831071" tfratio="1000" />
        <transition fragment_type="precursor" isotope_dist_rank="2" isotope_dist_proportion="0.316068649">
          <precursor_mz>922.452073</precursor_mz>
          <product_mz>922.452073</product_mz>
          <collision_energy>0</collision_energy>
        </transition>
      </precursor>
    </peptide>
    <peptide rank="165" sequence="TVYDDGAR" modified_sequence="TVYDDGAR" start="3698" end="3706" prev_aa="R" next_aa="R" calc_neutral_pep_mass="895.40356" num_missed_cleavages="0">
      <precursor charge="2" calc_neutral_mass="895.40356" precursor_mz="448.709056" collision_energy="0" modified_sequence="TVYDDGAR">
        <nist_spectrum_info library_name="COVID-19" count_measured="1" total_intensity="1.70316279" tfratio="1000" />
        <transition fragment_type="precursor" isotope_dist_rank="1" isotope_dist_proportion="0.613811">
          <precursor_mz>448.709056</precursor_mz>
          <product_mz>448.709056</product_mz>
          <collision_energy>0</collision_energy>
        </transition>
      </precursor>
    </peptide>
    <peptide rank="166" sequence="VWTLMNVLTLVYK" modified_sequence="VWTLMNVLTLVYK" start="3707" end="3720" prev_aa="R" next_aa="V" calc_neutral_pep_mass="1578.884372" num_missed_cleavages="0">
      <precursor charge="2" calc_neutral_mass="1578.884372" precursor_mz="790.449462" collision_energy="0" modified_sequence="VWTLMNVLTLVYK">
        <nist_spectrum_info library_name="COVID-19" count_measured="1" total_intensity="5.258913" tfratio="1000" />
        <transition fragment_type="precursor" isotope_dist_rank="1" isotope_dist_proportion="0.368248433">
          <precursor_mz>790.449462</precursor_mz>
          <product_mz>790.449462</product_mz>
          <collision_energy>0</collision_energy>
        </transition>
      </precursor>
    </peptide>
    <peptide rank="167" sequence="LTLGVYDYLVSTQEFR" modified_sequence="LTLGVYDYLVSTQEFR" start="3805" end="3821" prev_aa="R" next_aa="Y" calc_neutral_pep_mass="1902.97273" num_missed_cleavages="0">
      <precursor charge="2" calc_neutral_mass="1902.97273" precursor_mz="952.493641" collision_energy="0" modified_sequence="LTLGVYDYLVSTQEFR">
        <nist_spectrum_info library_name="COVID-19" count_measured="1" total_intensity="5.86576462" tfratio="1000" />
        <transition fragment_type="precursor" isotope_dist_rank="2" isotope_dist_proportion="0.3272756">
          <precursor_mz>952.493641</precursor_mz>
          <product_mz>952.493641</product_mz>
          <collision_energy>0</collision_energy>
        </transition>
      </precursor>
    </peptide>
    <peptide rank="98" sequence="YMNSQGLLPPK" modified_sequence="YMNSQGLLPPK" start="3821" end="3832" prev_aa="R" next_aa="N" calc_neutral_pep_mass="1246.637994" num_missed_cleavages="0">
      <precursor charge="2" calc_neutral_mass="1246.637994" precursor_mz="624.326273" collision_energy="0" modified_sequence="YMNSQGLLPPK">
        <nist_spectrum_info library_name="COVID-19" count_measured="1" total_intensity="2.60972142" tfratio="1000" />
        <transition fragment_type="precursor" isotope_dist_rank="1" isotope_dist_proportion="0.465666175">
          <precursor_mz>624.326273</precursor_mz>
          <product_mz>624.326273</product_mz>
          <collision_energy>0</collision_energy>
        </transition>
      </precursor>
    </peptide>
    <peptide rank="97" sequence="DTTEAFEK" modified_sequence="DTTEAFEK" start="3902" end="3910" prev_aa="K" next_aa="M" calc_neutral_pep_mass="939.418542" num_missed_cleavages="0">
      <precursor charge="2" calc_neutral_mass="939.418542" precursor_mz="470.716547" collision_energy="0" modified_sequence="DTTEAFEK">
        <nist_spectrum_info library_name="COVID-19" count_measured="1" total_intensity="2.57782555" tfratio="1000" />
        <transition fragment_type="precursor" isotope_dist_rank="1" isotope_dist_proportion="0.59521246">
          <precursor_mz>470.716547</precursor_mz>
          <product_mz>470.716547</product_mz>
          <collision_energy>0</collision_energy>
        </transition>
      </precursor>
    </peptide>
    <peptide rank="96" sequence="MVSLLSVLLSMQGAVDINK" modified_sequence="MVSLLSVLLSMQGAVDINK" start="3910" end="3929" prev_aa="K" next_aa="L" calc_neutral_pep_mass="2017.09517" num_missed_cleavages="0">
      <precursor charge="2" calc_neutral_mass="2017.09517" precursor_mz="1009.554861" collision_energy="0" modified_sequence="MVSLLSVLLSMQGAVDINK">
        <nist_spectrum_info library_name="COVID-19" count_measured="1" total_intensity="6.21374273" tfratio="1000" />
        <transition fragment_type="precursor" isotope_dist_rank="2" isotope_dist_proportion="0.292443871">
          <precursor_mz>1009.554861</precursor_mz>
          <product_mz>1009.554861</product_mz>
          <collision_energy>0</collision_energy>
        </transition>
      </precursor>
    </peptide>
    <peptide rank="95" sequence="MADQAMTQMYK" modified_sequence="MADQAMTQMYK" start="4003" end="4014" prev_aa="K" next_aa="Q" calc_neutral_pep_mass="1316.556315" num_missed_cleavages="0">
      <precursor charge="2" calc_neutral_mass="1316.556315" precursor_mz="659.285433" collision_energy="0" modified_sequence="MADQAMTQMYK">
        <nist_spectrum_info library_name="COVID-19" count_measured="1" total_intensity="6.09397125" tfratio="1000" />
        <transition fragment_type="precursor" isotope_dist_rank="1" isotope_dist_proportion="0.4277924">
          <precursor_mz>659.285433</precursor_mz>
          <product_mz>659.285433</product_mz>
          <collision_energy>0</collision_energy>
        </transition>
      </precursor>
    </peptide>
    <peptide rank="26" sequence="VTSAMQTMLFTMLR" modified_sequence="VTSAMQTMLFTMLR" start="4024" end="4038" prev_aa="K" next_aa="K" calc_neutral_pep_mass="1628.808841" num_missed_cleavages="0">
      <precursor charge="2" calc_neutral_mass="1628.808841" precursor_mz="815.411696" collision_energy="0" modified_sequence="VTSAMQTMLFTMLR">
        <nist_spectrum_info library_name="COVID-19" count_measured="1" total_intensity="6.20445538" tfratio="1000" />
        <transition fragment_type="precursor" isotope_dist_rank="1" isotope_dist_proportion="0.3507746">
          <precursor_mz>815.411696</precursor_mz>
          <product_mz>815.411696</product_mz>
          <collision_energy>0</collision_energy>
        </transition>
      </precursor>
    </peptide>
    <peptide rank="27" sequence="LDNDALNNIINNAR" modified_sequence="LDNDALNNIINNAR" start="4039" end="4053" prev_aa="K" next_aa="D" calc_neutral_pep_mass="1568.790683" num_missed_cleavages="0">
      <precursor charge="2" calc_neutral_mass="1568.790683" precursor_mz="785.402617" collision_energy="0" modified_sequence="LDNDALNNIINNAR">
        <nist_spectrum_info library_name="COVID-19" count_measured="1" total_intensity="5.73636436" tfratio="1000" />
        <transition fragment_type="precursor" isotope_dist_rank="1" isotope_dist_proportion="0.426674753">
          <precursor_mz>785.402617</precursor_mz>
          <product_mz>785.402617</product_mz>
          <collision_energy>0</collision_energy>
        </transition>
      </precursor>
    </peptide>
    <peptide rank="28" sequence="LMVVIPDYNTYK" modified_sequence="LMVVIPDYNTYK" start="4069" end="4081" prev_aa="K" next_aa="N" calc_neutral_pep_mass="1454.747938" num_missed_cleavages="0">
      <precursor charge="2" calc_neutral_mass="1454.747938" precursor_mz="728.381245" collision_energy="0" modified_sequence="LMVVIPDYNTYK">
        <nist_spectrum_info library_name="COVID-19" count_measured="1" total_intensity="3.20773768" tfratio="1000" />
        <transition fragment_type="precursor" isotope_dist_rank="1" isotope_dist_proportion="0.404694021">
          <precursor_mz>728.381245</precursor_mz>
          <product_mz>728.381245</product_mz>
          <collision_energy>0</collision_energy>
        </transition>
      </precursor>
    </peptide>
    <peptide rank="29" sequence="IVQLSEISMDNSPNLAWPLIVTALR" modified_sequence="IVQLSEISMDNSPNLAWPLIVTALR" start="4107" end="4132" prev_aa="K" next_aa="A" calc_neutral_pep_mass="2779.494237" num_missed_cleavages="0">
      <precursor charge="2" calc_neutral_mass="2779.494237" precursor_mz="1390.754395" collision_energy="0" modified_sequence="IVQLSEISMDNSPNLAWPLIVTALR">
        <nist_spectrum_info library_name="COVID-19" count_measured="1" total_intensity="3.82542062" tfratio="1000" />
        <transition fragment_type="precursor" isotope_dist_rank="3" isotope_dist_proportion="0.192101777">
          <precursor_mz>1390.754395</precursor_mz>
          <product_mz>1390.754395</product_mz>
          <collision_energy>0</collision_energy>
        </transition>
      </precursor>
    </peptide>
    <peptide rank="30" sequence="LQNNELSPVALR" modified_sequence="LQNNELSPVALR" start="4138" end="4150" prev_aa="K" next_aa="Q" calc_neutral_pep_mass="1352.741213" num_missed_cleavages="0">
      <precursor charge="2" calc_neutral_mass="1352.741213" precursor_mz="677.377883" collision_energy="0" modified_sequence="LQNNELSPVALR">
        <nist_spectrum_info library_name="COVID-19" count_measured="1" total_intensity="5.40934944" tfratio="1000" />
        <transition fragment_type="precursor" isotope_dist_rank="1" isotope_dist_proportion="0.4683865">
          <precursor_mz>677.377883</precursor_mz>
          <product_mz>677.377883</product_mz>
          <collision_energy>0</collision_energy>
        </transition>
      </precursor>
    </peptide>
    <peptide rank="31" sequence="FVLALLSDLQDLK" modified_sequence="FVLALLSDLQDLK" start="4179" end="4192" prev_aa="R" next_aa="W" calc_neutral_pep_mass="1473.844282" num_missed_cleavages="0">
      <precursor charge="2" calc_neutral_mass="1473.844282" precursor_mz="737.929417" collision_energy="0" modified_sequence="FVLALLSDLQDLK">
        <nist_spectrum_info library_name="COVID-19" count_measured="1" total_intensity="6.674061" tfratio="1000" />
        <transition fragment_type="precursor" isotope_dist_rank="1" isotope_dist_proportion="0.418154657">
          <precursor_mz>737.929417</precursor_mz>
          <product_mz>737.929417</product_mz>
          <collision_energy>0</collision_energy>
        </transition>
      </precursor>
    </peptide>
    <peptide rank="32" sequence="GMVLGSLAATVR" modified_sequence="GMVLGSLAATVR" start="4239" end="4251" prev_aa="R" next_aa="L" calc_neutral_pep_mass="1173.653978" num_missed_cleavages="0">
      <precursor charge="2" calc_neutral_mass="1173.653978" precursor_mz="587.834265" collision_energy="0" modified_sequence="GMVLGSLAATVR">
        <nist_spectrum_info library_name="COVID-19" count_measured="1" total_intensity="3.633333" tfratio="1000" />
        <transition fragment_type="precursor" isotope_dist_rank="1" isotope_dist_proportion="0.496434242">
          <precursor_mz>587.834265</precursor_mz>
          <product_mz>587.834265</product_mz>
          <collision_energy>0</collision_energy>
        </transition>
      </precursor>
    </peptide>
    <peptide rank="33" sequence="EPMLQSADAQSFLNR" modified_sequence="EPMLQSADAQSFLNR" start="4387" end="4402" prev_aa="R" next_aa="V" calc_neutral_pep_mass="1705.809369" num_missed_cleavages="0">
      <precursor charge="2" calc_neutral_mass="1705.809369" precursor_mz="853.911961" collision_energy="0" modified_sequence="EPMLQSADAQSFLNR">
        <nist_spectrum_info library_name="COVID-19" count_measured="1" total_intensity="3.98054552" tfratio="1000" />
        <transition fragment_type="precursor" isotope_dist_rank="1" isotope_dist_proportion="0.371698469">
          <precursor_mz>853.911961</precursor_mz>
          <product_mz>853.911961</product_mz>
          <collision_energy>0</collision_energy>
        </transition>
      </precursor>
    </peptide>
    <peptide rank="34" sequence="AFDIYNDK" modified_sequence="AFDIYNDK" start="4425" end="4433" prev_aa="R" next_aa="V" calc_neutral_pep_mass="984.455262" num_missed_cleavages="0">
      <precursor charge="2" calc_neutral_mass="984.455262" precursor_mz="493.234907" collision_energy="0" modified_sequence="AFDIYNDK">
        <nist_spectrum_info library_name="COVID-19" count_measured="1" total_intensity="2.36781359" tfratio="1000" />
        <transition fragment_type="precursor" isotope_dist_rank="1" isotope_dist_proportion="0.5640697">
          <precursor_mz>493.234907</precursor_mz>
          <product_mz>493.234907</product_mz>
          <collision_energy>0</collision_energy>
        </transition>
      </precursor>
    </peptide>
    <peptide rank="36" sequence="DEDDNLIDSYFVVK" modified_sequence="DEDDNLIDSYFVVK" start="4451" end="4465" prev_aa="K" next_aa="R" calc_neutral_pep_mass="1670.767547" num_missed_cleavages="0">
      <precursor charge="2" calc_neutral_mass="1670.767547" precursor_mz="836.39105" collision_energy="0" modified_sequence="DEDDNLIDSYFVVK">
        <nist_spectrum_info library_name="COVID-19" count_measured="1" total_intensity="4.26405668" tfratio="1000" />
        <transition fragment_type="precursor" isotope_dist_rank="1" isotope_dist_proportion="0.387256831">
          <precursor_mz>836.39105</precursor_mz>
          <product_mz>836.39105</product_mz>
          <collision_energy>0</collision_energy>
        </transition>
      </precursor>
    </peptide>
    <peptide rank="46" sequence="HTFSNYQHEETIYNLLK" modified_sequence="HTFSNYQHEETIYNLLK" start="4466" end="4483" prev_aa="R" next_aa="D" calc_neutral_pep_mass="2136.027619" num_missed_cleavages="0">
      <precursor charge="2" calc_neutral_mass="2136.027619" precursor_mz="1069.021085" collision_energy="0" modified_sequence="HTFSNYQHEETIYNLLK">
        <nist_spectrum_info library_name="COVID-19" count_measured="1" total_intensity="9.295402" tfratio="1000" />
        <transition fragment_type="precursor" isotope_dist_rank="2" isotope_dist_proportion="0.288909435">
          <precursor_mz>1069.021085</precursor_mz>
          <product_mz>1069.021085</product_mz>
          <collision_energy>0</collision_energy>
        </transition>
      </precursor>
    </peptide>
    <peptide rank="37" sequence="IDGDMVPHISR" modified_sequence="IDGDMVPHISR" start="4497" end="4508" prev_aa="R" next_aa="Q" calc_neutral_pep_mass="1238.607756" num_missed_cleavages="0">
      <precursor charge="2" calc_neutral_mass="1238.607756" precursor_mz="620.311154" collision_energy="0" modified_sequence="IDGDMVPHISR">
        <nist_spectrum_info library_name="COVID-19" count_measured="1" total_intensity="2.5588007" tfratio="1000" />
        <transition fragment_type="precursor" isotope_dist_rank="1" isotope_dist_proportion="0.481963217">
          <precursor_mz>620.311154</precursor_mz>
          <product_mz>620.311154</product_mz>
          <collision_energy>0</collision_energy>
        </transition>
      </precursor>
    </peptide>
    <peptide rank="38" sequence="YTMADLVYALR" modified_sequence="YTMADLVYALR" start="4513" end="4524" prev_aa="K" next_aa="H" calc_neutral_pep_mass="1314.664209" num_missed_cleavages="0">
      <precursor charge="2" calc_neutral_mass="1314.664209" precursor_mz="658.33938" collision_energy="0" modified_sequence="YTMADLVYALR">
        <nist_spectrum_info library_name="COVID-19" count_measured="1" total_intensity="5.41573" tfratio="1000" />
        <transition fragment_type="precursor" isotope_dist_rank="1" isotope_dist_proportion="0.4444658">
          <precursor_mz>658.33938</precursor_mz>
          <product_mz>658.33938</product_mz>
          <collision_energy>0</collision_energy>
        </transition>
      </precursor>
    </peptide>
    <peptide rank="39" sequence="DWYDFVENPDILR" modified_sequence="DWYDFVENPDILR" start="4552" end="4565" prev_aa="K" next_aa="V" calc_neutral_pep_mass="1680.778387" num_missed_cleavages="0">
      <precursor charge="2" calc_neutral_mass="1680.778387" precursor_mz="841.396469" collision_energy="0" modified_sequence="DWYDFVENPDILR">
        <nist_spectrum_info library_name="COVID-19" count_measured="1" total_intensity="6.03068972" tfratio="1000" />
        <transition fragment_type="precursor" isotope_dist_rank="1" isotope_dist_proportion="0.3717164">
          <precursor_mz>841.396469</precursor_mz>
          <product_mz>841.396469</product_mz>
          <collision_energy>0</collision_energy>
        </transition>
      </precursor>
    </peptide>
    <peptide rank="40" sequence="VYANLGER" modified_sequence="VYANLGER" start="4565" end="4573" prev_aa="R" next_aa="V" calc_neutral_pep_mass="920.47158" num_missed_cleavages="0">
      <precursor charge="2" calc_neutral_mass="920.47158" precursor_mz="461.243066" collision_energy="0" modified_sequence="VYANLGER">
        <nist_spectrum_info library_name="COVID-19" count_measured="1" total_intensity="2.10029268" tfratio="1000" />
        <transition fragment_type="precursor" isotope_dist_rank="1" isotope_dist_proportion="0.594183">
          <precursor_mz>461.243066</precursor_mz>
          <product_mz>461.243066</product_mz>
          <collision_energy>0</collision_energy>
        </transition>
      </precursor>
    </peptide>
    <peptide rank="41" sequence="ALTAESHVDTDLTKPYIK" modified_sequence="ALTAESHVDTDLTKPYIK" start="4641" end="4659" prev_aa="R" next_aa="W" calc_neutral_pep_mass="2001.041872" num_missed_cleavages="0">
      <precursor charge="2" calc_neutral_mass="2001.041872" precursor_mz="1001.528212" collision_energy="0" modified_sequence="ALTAESHVDTDLTKPYIK">
        <nist_spectrum_info library_name="COVID-19" count_measured="1" total_intensity="6.12608528" tfratio="1000" />
        <transition fragment_type="precursor" isotope_dist_rank="2" isotope_dist_proportion="0.31857118">
          <precursor_mz>1001.528212</precursor_mz>
          <product_mz>1001.528212</product_mz>
          <collision_energy>0</collision_energy>
        </transition>
      </precursor>
    </peptide>
    <peptide rank="42" sequence="IFVDGVPFVVSTGYHFR" modified_sequence="IFVDGVPFVVSTGYHFR" start="4724" end="4741" prev_aa="K" next_aa="E" calc_neutral_pep_mass="1938.999219" num_missed_cleavages="0">
      <precursor charge="2" calc_neutral_mass="1938.999219" precursor_mz="970.506886" collision_energy="0" modified_sequence="IFVDGVPFVVSTGYHFR">
        <nist_spectrum_info library_name="COVID-19" count_measured="1" total_intensity="2.33094025" tfratio="1000" />
        <transition fragment_type="precursor" isotope_dist_rank="2" isotope_dist_proportion="0.307273656">
          <precursor_mz>970.506886</precursor_mz>
          <product_mz>970.506886</product_mz>
          <collision_energy>0</collision_energy>
        </transition>
      </precursor>
    </peptide>
    <peptide rank="43" sequence="ELGVVHNQDVNLHSSR" modified_sequence="ELGVVHNQDVNLHSSR" start="4741" end="4757" prev_aa="R" next_aa="L" calc_neutral_pep_mass="1802.902359" num_missed_cleavages="0">
      <precursor charge="2" calc_neutral_mass="1802.902359" precursor_mz="902.458455" collision_energy="0" modified_sequence="ELGVVHNQDVNLHSSR">
        <nist_spectrum_info library_name="COVID-19" count_measured="1" total_intensity="9.116404" tfratio="1000" />
        <transition fragment_type="precursor" isotope_dist_rank="1" isotope_dist_proportion="0.370415121">
          <precursor_mz>902.458455</precursor_mz>
          <product_mz>902.458455</product_mz>
          <collision_energy>0</collision_energy>
        </transition>
      </precursor>
    </peptide>
    <peptide rank="44" sequence="ELLVYAADPAMHAASGNLLLDK" modified_sequence="ELLVYAADPAMHAASGNLLLDK" start="4761" end="4783" prev_aa="K" next_aa="R" calc_neutral_pep_mass="2311.188219" num_missed_cleavages="0">
      <precursor charge="2" calc_neutral_mass="2311.188219" precursor_mz="1156.601385" collision_energy="0" modified_sequence="ELLVYAADPAMHAASGNLLLDK">
        <nist_spectrum_info library_name="COVID-19" count_measured="1" total_intensity="5.97701025" tfratio="1000" />
        <transition fragment_type="precursor" isotope_dist_rank="2" isotope_dist_proportion="0.2540833">
          <precursor_mz>1156.601385</precursor_mz>
          <product_mz>1156.601385</product_mz>
          <collision_energy>0</collision_energy>
        </transition>
      </precursor>
    </peptide>
    <peptide rank="45" sequence="DFYDFAVSK" modified_sequence="DFYDFAVSK" start="4809" end="4818" prev_aa="K" next_aa="G" calc_neutral_pep_mass="1090.497127" num_missed_cleavages="0">
      <precursor charge="2" calc_neutral_mass="1090.497127" precursor_mz="546.255839" collision_energy="0" modified_sequence="DFYDFAVSK">
        <nist_spectrum_info library_name="COVID-19" count_measured="1" total_intensity="2.423411" tfratio="1000" />
        <transition fragment_type="precursor" isotope_dist_rank="1" isotope_dist_proportion="0.5209387">
          <precursor_mz>546.255839</precursor_mz>
          <product_mz>546.255839</product_mz>
          <collision_energy>0</collision_energy>
        </transition>
      </precursor>
    </peptide>
    <peptide rank="25" sequence="EGSSVELK" modified_sequence="EGSSVELK" start="4822" end="4830" prev_aa="K" next_aa="H" calc_neutral_pep_mass="847.428713" num_missed_cleavages="0">
      <precursor charge="2" calc_neutral_mass="847.428713" precursor_mz="424.721632" collision_energy="0" modified_sequence="EGSSVELK">
        <nist_spectrum_info library_name="COVID-19" count_measured="1" total_intensity="4.285208" tfratio="1000" />
        <transition fragment_type="precursor" isotope_dist_rank="1" isotope_dist_proportion="0.631587">
          <precursor_mz>424.721632</precursor_mz>
          <product_mz>424.721632</product_mz>
          <collision_energy>0</collision_energy>
        </transition>
      </precursor>
    </peptide>
    <peptide rank="35" sequence="HFFFAQDGNAAISDYDYYR" modified_sequence="HFFFAQDGNAAISDYDYYR" start="4830" end="4849" prev_aa="K" next_aa="Y" calc_neutral_pep_mass="2298.997047" num_missed_cleavages="0">
      <precursor charge="2" calc_neutral_mass="2298.997047" precursor_mz="1150.505799" collision_energy="0" modified_sequence="HFFFAQDGNAAISDYDYYR">
        <nist_spectrum_info library_name="COVID-19" count_measured="1" total_intensity="6.99189949" tfratio="1000" />
        <transition fragment_type="precursor" isotope_dist_rank="2" isotope_dist_proportion="0.25700596">
          <precursor_mz>1150.505799</precursor_mz>
          <product_mz>1150.505799</product_mz>
          <collision_energy>0</collision_energy>
        </transition>
      </precursor>
    </peptide>
    <peptide rank="24" sequence="QLLFVVEVVDK" modified_sequence="QLLFVVEVVDK" start="4859" end="4870" prev_aa="R" next_aa="Y" calc_neutral_pep_mass="1287.743839" num_missed_cleavages="0">
      <precursor charge="2" calc_neutral_mass="1287.743839" precursor_mz="644.879196" collision_energy="0" modified_sequence="QLLFVVEVVDK">
        <nist_spectrum_info library_name="COVID-19" count_measured="1" total_intensity="5.73343039" tfratio="1000" />
        <transition fragment_type="precursor" isotope_dist_rank="1" isotope_dist_proportion="0.463883549">
          <precursor_mz>644.879196</precursor_mz>
          <product_mz>644.879196</product_mz>
          <collision_energy>0</collision_energy>
        </transition>
      </precursor>
    </peptide>
    <peptide rank="11" sequence="SAGFPFNK" modified_sequence="SAGFPFNK" start="4892" end="4900" prev_aa="K" next_aa="W" calc_neutral_pep_mass="866.428653" num_missed_cleavages="0">
      <precursor charge="2" calc_neutral_mass="866.428653" precursor_mz="434.221602" collision_energy="0" modified_sequence="SAGFPFNK">
        <nist_spectrum_info library_name="COVID-19" count_measured="1" total_intensity="2.989583" tfratio="1000" />
        <transition fragment_type="precursor" isotope_dist_rank="1" isotope_dist_proportion="0.5954445">
          <precursor_mz>434.221602</precursor_mz>
          <product_mz>434.221602</product_mz>
          <collision_energy>0</collision_energy>
        </transition>
      </precursor>
    </peptide>
    <peptide rank="2" sequence="LYYDSMSYEDQDALFAYTK" modified_sequence="LYYDSMSYEDQDALFAYTK" start="4905" end="4924" prev_aa="R" next_aa="R" calc_neutral_pep_mass="2322.003832" num_missed_cleavages="0">
      <precursor charge="2" calc_neutral_mass="2322.003832" precursor_mz="1162.009192" collision_energy="0" modified_sequence="LYYDSMSYEDQDALFAYTK">
        <nist_spectrum_info library_name="COVID-19" count_measured="1" total_intensity="10.004487" tfratio="1000" />
        <transition fragment_type="precursor" isotope_dist_rank="2" isotope_dist_proportion="0.248721913">
          <precursor_mz>1162.009192</precursor_mz>
          <product_mz>1162.009192</product_mz>
          <collision_energy>0</collision_energy>
        </transition>
      </precursor>
    </peptide>
    <peptide rank="3" sequence="NVIPTITQMNLK" modified_sequence="NVIPTITQMNLK" start="4925" end="4937" prev_aa="R" next_aa="Y" calc_neutral_pep_mass="1370.759172" num_missed_cleavages="0">
      <precursor charge="2" calc_neutral_mass="1370.759172" precursor_mz="686.386862" collision_energy="0" modified_sequence="NVIPTITQMNLK">
        <nist_spectrum_info library_name="COVID-19" count_measured="1" total_intensity="2.8060565" tfratio="1000" />
        <transition fragment_type="precursor" isotope_dist_rank="1" isotope_dist_proportion="0.439398527">
          <precursor_mz>686.386862</precursor_mz>
          <product_mz>686.386862</product_mz>
          <collision_energy>0</collision_energy>
        </transition>
      </precursor>
    </peptide>
    <peptide rank="4" sequence="GATVVIGTSK" modified_sequence="GATVVIGTSK" start="4975" end="4985" prev_aa="R" next_aa="F" calc_neutral_pep_mass="931.533846" num_missed_cleavages="0">
      <precursor charge="2" calc_neutral_mass="931.533846" precursor_mz="466.774199" collision_energy="0" modified_sequence="GATVVIGTSK">
        <nist_spectrum_info library_name="COVID-19" count_measured="1" total_intensity="2.69438028" tfratio="1000" />
        <transition fragment_type="precursor" isotope_dist_rank="1" isotope_dist_proportion="0.5941511">
          <precursor_mz>466.774199</precursor_mz>
          <product_mz>466.774199</product_mz>
          <collision_energy>0</collision_energy>
        </transition>
      </precursor>
    </peptide>
    <peptide rank="5" sequence="FYGGWHNMLK" modified_sequence="FYGGWHNMLK" start="4985" end="4995" prev_aa="K" next_aa="T" calc_neutral_pep_mass="1251.585899" num_missed_cleavages="0">
      <precursor charge="2" calc_neutral_mass="1251.585899" precursor_mz="626.800225" collision_energy="0" modified_sequence="FYGGWHNMLK">
        <nist_spectrum_info library_name="COVID-19" count_measured="1" total_intensity="3.535135" tfratio="1000" />
        <transition fragment_type="precursor" isotope_dist_rank="1" isotope_dist_proportion="0.447994262">
          <precursor_mz>626.800225</precursor_mz>
          <product_mz>626.800225</product_mz>
          <collision_energy>0</collision_energy>
        </transition>
      </precursor>
    </peptide>
    <peptide rank="6" sequence="TVYSDVENPHLMGWDYPK" modified_sequence="TVYSDVENPHLMGWDYPK" start="4995" end="5013" prev_aa="K" next_aa="C" calc_neutral_pep_mass="2149.977891" num_missed_cleavages="0">
      <precursor charge="2" calc_neutral_mass="2149.977891" precursor_mz="1075.996222" collision_energy="0" modified_sequence="TVYSDVENPHLMGWDYPK">
        <nist_spectrum_info library_name="COVID-19" count_measured="1" total_intensity="7.34546757" tfratio="1000" />
        <transition fragment_type="precursor" isotope_dist_rank="2" isotope_dist_proportion="0.273652">
          <precursor_mz>1075.996222</precursor_mz>
          <product_mz>1075.996222</product_mz>
          <collision_energy>0</collision_energy>
        </transition>
      </precursor>
    </peptide>
    <peptide rank="7" sequence="IMASLVLAR" modified_sequence="IMASLVLAR" start="5023" end="5032" prev_aa="R" next_aa="K" calc_neutral_pep_mass="972.579022" num_missed_cleavages="0">
      <precursor charge="2" calc_neutral_mass="972.579022" precursor_mz="487.296787" collision_energy="0" modified_sequence="IMASLVLAR">
        <nist_spectrum_info library_name="COVID-19" count_measured="1" total_intensity="2.22577119" tfratio="1000" />
        <transition fragment_type="precursor" isotope_dist_rank="1" isotope_dist_proportion="0.547851741">
          <precursor_mz>487.296787</precursor_mz>
          <product_mz>487.296787</product_mz>
          <collision_energy>0</collision_energy>
        </transition>
      </precursor>
    </peptide>
    <peptide rank="8" sequence="DVDTDFVNEFYAYLR" modified_sequence="DVDTDFVNEFYAYLR" start="5127" end="5142" prev_aa="R" next_aa="K" calc_neutral_pep_mass="1865.847195" num_missed_cleavages="0">
      <precursor charge="2" calc_neutral_mass="1865.847195" precursor_mz="933.930873" collision_energy="0" modified_sequence="DVDTDFVNEFYAYLR">
        <nist_spectrum_info library_name="COVID-19" count_measured="1" total_intensity="4.9640975" tfratio="1000" />
        <transition fragment_type="precursor" isotope_dist_rank="2" isotope_dist_proportion="0.335621566">
          <precursor_mz>933.930873</precursor_mz>
          <product_mz>933.930873</product_mz>
          <collision_energy>0</collision_energy>
        </transition>
      </precursor>
    </peptide>
    <peptide rank="9" sequence="SVLYYQNNVFMSEAK" modified_sequence="SVLYYQNNVFMSEAK" start="5175" end="5190" prev_aa="K" next_aa="C" calc_neutral_pep_mass="1791.850172" num_missed_cleavages="0">
      <precursor charge="2" calc_neutral_mass="1791.850172" precursor_mz="896.932362" collision_energy="0" modified_sequence="SVLYYQNNVFMSEAK">
        <nist_spectrum_info library_name="COVID-19" count_measured="1" total_intensity="7.101282" tfratio="1000" />
        <transition fragment_type="precursor" isotope_dist_rank="1" isotope_dist_proportion="0.339146346">
          <precursor_mz>896.932362</precursor_mz>
          <product_mz>896.932362</product_mz>
          <collision_energy>0</collision_energy>
        </transition>
      </precursor>
    </peptide>
    <peptide rank="10" sequence="QGDDYVYLPYPDPSR" modified_sequence="QGDDYVYLPYPDPSR" start="5213" end="5228" prev_aa="K" next_aa="I" calc_neutral_pep_mass="1783.80533" num_missed_cleavages="0">
      <precursor charge="2" calc_neutral_mass="1783.80533" precursor_mz="892.909941" collision_energy="0" modified_sequence="QGDDYVYLPYPDPSR">
        <nist_spectrum_info library_name="COVID-19" count_measured="1" total_intensity="3.083751" tfratio="1000" />
        <transition fragment_type="precursor" isotope_dist_rank="1" isotope_dist_proportion="0.355578333">
          <precursor_mz>892.909941</precursor_mz>
          <product_mz>892.909941</product_mz>
          <collision_energy>0</collision_energy>
        </transition>
      </precursor>
    </peptide>
    <peptide rank="12" sequence="TDGTLMIER" modified_sequence="TDGTLMIER" start="5241" end="5250" prev_aa="K" next_aa="F" calc_neutral_pep_mass="1034.506645" num_missed_cleavages="0">
      <precursor charge="2" calc_neutral_mass="1034.506645" precursor_mz="518.260599" collision_energy="0" modified_sequence="TDGTLMIER">
        <nist_spectrum_info library_name="COVID-19" count_measured="1" total_intensity="4.11084175" tfratio="1000" />
        <transition fragment_type="precursor" isotope_dist_rank="1" isotope_dist_proportion="0.5476729">
          <precursor_mz>518.260599</precursor_mz>
          <product_mz>518.260599</product_mz>
          <collision_energy>0</collision_energy>
        </transition>
      </precursor>
    </peptide>
    <peptide rank="22" sequence="FVSLAIDAYPLTK" modified_sequence="FVSLAIDAYPLTK" start="5250" end="5263" prev_aa="R" next_aa="H" calc_neutral_pep_mass="1436.791518" num_missed_cleavages="0">
      <precursor charge="2" calc_neutral_mass="1436.791518" precursor_mz="719.403035" collision_energy="0" modified_sequence="FVSLAIDAYPLTK">
        <nist_spectrum_info library_name="COVID-19" count_measured="1" total_intensity="6.890726" tfratio="1000" />
        <transition fragment_type="precursor" isotope_dist_rank="1" isotope_dist_proportion="0.421128">
          <precursor_mz>719.403035</precursor_mz>
          <product_mz>719.403035</product_mz>
          <collision_energy>0</collision_energy>
        </transition>
      </precursor>
    </peptide>
    <peptide rank="13" sequence="HPNQEYADVFHLYLQYIR" modified_sequence="HPNQEYADVFHLYLQYIR" start="5263" end="5281" prev_aa="K" next_aa="K" calc_neutral_pep_mass="2305.128002" num_missed_cleavages="0">
      <precursor charge="2" calc_neutral_mass="2305.128002" precursor_mz="1153.571277" collision_energy="0" modified_sequence="HPNQEYADVFHLYLQYIR">
        <nist_spectrum_info library_name="COVID-19" count_measured="1" total_intensity="5.36475134" tfratio="1000" />
        <transition fragment_type="precursor" isotope_dist_rank="2" isotope_dist_proportion="0.2536855">
          <precursor_mz>1153.571277</precursor_mz>
          <product_mz>1153.571277</product_mz>
          <collision_energy>0</collision_energy>
        </transition>
      </precursor>
    </peptide>
    <peptide rank="14" sequence="LHDELTGHMLDMYSVMLTNDNTSR" modified_sequence="LHDELTGHMLDMYSVMLTNDNTSR" start="5282" end="5306" prev_aa="K" next_aa="Y" calc_neutral_pep_mass="2792.256785" num_missed_cleavages="0">
      <precursor charge="2" calc_neutral_mass="2792.256785" precursor_mz="1397.135669" collision_energy="0" modified_sequence="LHDELTGHMLDMYSVMLTNDNTSR">
        <nist_spectrum_info library_name="COVID-19" count_measured="1" total_intensity="15.1655111" tfratio="1000" />
        <transition fragment_type="precursor" isotope_dist_rank="3" isotope_dist_proportion="0.189372271">
          <precursor_mz>1397.135669</precursor_mz>
          <product_mz>1397.135669</product_mz>
          <collision_energy>0</collision_energy>
        </transition>
      </precursor>
    </peptide>
    <peptide rank="15" sequence="LFAAETLK" modified_sequence="LFAAETLK" start="5455" end="5463" prev_aa="K" next_aa="A" calc_neutral_pep_mass="891.506569" num_missed_cleavages="0">
      <precursor charge="2" calc_neutral_mass="891.506569" precursor_mz="446.76056" collision_energy="0" modified_sequence="LFAAETLK">
        <nist_spectrum_info library_name="COVID-19" count_measured="1" total_intensity="1.90233409" tfratio="1000" />
        <transition fragment_type="precursor" isotope_dist_rank="1" isotope_dist_proportion="0.5887961">
          <precursor_mz>446.76056</precursor_mz>
          <product_mz>446.76056</product_mz>
          <collision_energy>0</collision_energy>
        </transition>
      </precursor>
    </peptide>
    <peptide rank="16" sequence="LSYGIATVR" modified_sequence="LSYGIATVR" start="5470" end="5479" prev_aa="K" next_aa="E" calc_neutral_pep_mass="978.549831" num_missed_cleavages="0">
      <precursor charge="2" calc_neutral_mass="978.549831" precursor_mz="490.282191" collision_energy="0" modified_sequence="LSYGIATVR">
        <nist_spectrum_info library_name="COVID-19" count_measured="1" total_intensity="4.64729834" tfratio="1000" />
        <transition fragment_type="precursor" isotope_dist_rank="1" isotope_dist_proportion="0.568016052">
          <precursor_mz>490.282191</precursor_mz>
          <product_mz>490.282191</product_mz>
          <collision_energy>0</collision_energy>
        </transition>
      </precursor>
    </peptide>
    <peptide rank="17" sequence="ELHLSWEVGKPRPPLNR" modified_sequence="ELHLSWEVGKPRPPLNR" start="5485" end="5502" prev_aa="R" next_aa="N" calc_neutral_pep_mass="2027.106478" num_missed_cleavages="0">
      <precursor charge="2" calc_neutral_mass="2027.106478" precursor_mz="1014.560515" collision_energy="0" modified_sequence="ELHLSWEVGKPRPPLNR">
        <nist_spectrum_info library_name="COVID-19" count_measured="1" total_intensity="2.68317986" tfratio="1000" />
        <transition fragment_type="precursor" isotope_dist_rank="2" isotope_dist_proportion="0.305942565">
          <precursor_mz>1014.560515</precursor_mz>
          <product_mz>1014.560515</product_mz>
          <collision_energy>0</collision_energy>
        </transition>
      </precursor>
    </peptide>
    <peptide rank="18" sequence="NYVFTGYR" modified_sequence="NYVFTGYR" start="5502" end="5510" prev_aa="R" next_aa="V" calc_neutral_pep_mass="1018.48723" num_missed_cleavages="0">
      <precursor charge="2" calc_neutral_mass="1018.48723" precursor_mz="510.250891" collision_energy="0" modified_sequence="NYVFTGYR">
        <nist_spectrum_info library_name="COVID-19" count_measured="1" total_intensity="3.135356" tfratio="1000" />
        <transition fragment_type="precursor" isotope_dist_rank="1" isotope_dist_proportion="0.5444107">
          <precursor_mz>510.250891</precursor_mz>
          <product_mz>510.250891</product_mz>
          <collision_energy>0</collision_energy>
        </transition>
      </precursor>
    </peptide>
    <peptide rank="19" sequence="VQIGEYTFEK" modified_sequence="VQIGEYTFEK" start="5516" end="5526" prev_aa="K" next_aa="G" calc_neutral_pep_mass="1212.602654" num_missed_cleavages="0">
      <precursor charge="2" calc_neutral_mass="1212.602654" precursor_mz="607.308603" collision_energy="0" modified_sequence="VQIGEYTFEK">
        <nist_spectrum_info library_name="COVID-19" count_measured="1" total_intensity="3.05309868" tfratio="1000" />
        <transition fragment_type="precursor" isotope_dist_rank="1" isotope_dist_proportion="0.49166882">
          <precursor_mz>607.308603</precursor_mz>
          <product_mz>607.308603</product_mz>
          <collision_energy>0</collision_energy>
        </transition>
      </precursor>
    </peptide>
    <peptide rank="20" sequence="GDYGDAVVYR" modified_sequence="GDYGDAVVYR" start="5526" end="5536" prev_aa="K" next_aa="G" calc_neutral_pep_mass="1113.509088" num_missed_cleavages="0">
      <precursor charge="2" calc_neutral_mass="1113.509088" precursor_mz="557.76182" collision_energy="0" modified_sequence="GDYGDAVVYR">
        <nist_spectrum_info library_name="COVID-19" count_measured="1" total_intensity="3.80306745" tfratio="1000" />
        <transition fragment_type="precursor" isotope_dist_rank="1" isotope_dist_proportion="0.530992031">
          <precursor_mz>557.76182</precursor_mz>
          <product_mz>557.76182</product_mz>
          <collision_energy>0</collision_energy>
        </transition>
      </precursor>
    </peptide>
    <peptide rank="21" sequence="ITGLYPTLNISDEFSSNVANYQK" modified_sequence="ITGLYPTLNISDEFSSNVANYQK" start="5572" end="5595" prev_aa="R" next_aa="V" calc_neutral_pep_mass="2573.264949" num_missed_cleavages="0">
      <precursor charge="2" calc_neutral_mass="2573.264949" precursor_mz="1287.63975" collision_energy="0" modified_sequence="ITGLYPTLNISDEFSSNVANYQK">
        <nist_spectrum_info library_name="COVID-19" count_measured="1" total_intensity="7.64307833" tfratio="1000" />
        <transition fragment_type="precursor" isotope_dist_rank="3" isotope_dist_proportion="0.2286252">
          <precursor_mz>1287.63975</precursor_mz>
          <product_mz>1287.63975</product_mz>
          <collision_energy>0</collision_energy>
        </transition>
      </precursor>
    </peptide>
    <peptide rank="23" sequence="YSTLQGPPGTGK" modified_sequence="YSTLQGPPGTGK" start="5600" end="5612" prev_aa="K" next_aa="S" calc_neutral_pep_mass="1204.608802" num_missed_cleavages="0">
      <precursor charge="2" calc_neutral_mass="1204.608802" precursor_mz="603.311677" collision_energy="0" modified_sequence="YSTLQGPPGTGK">
        <nist_spectrum_info library_name="COVID-19" count_measured="1" total_intensity="3.13070273" tfratio="1000" />
        <transition fragment_type="precursor" isotope_dist_rank="1" isotope_dist_proportion="0.5043107">
          <precursor_mz>603.311677</precursor_mz>
          <product_mz>603.311677</product_mz>
          <collision_energy>0</collision_energy>
        </transition>
      </precursor>
    </peptide>
    <peptide rank="47" sequence="SHFAIGLALYYPSAR" modified_sequence="SHFAIGLALYYPSAR" start="5612" end="5627" prev_aa="K" next_aa="I" calc_neutral_pep_mass="1664.867477" num_missed_cleavages="0">
      <precursor charge="2" calc_neutral_mass="1664.867477" precursor_mz="833.441014" collision_energy="0" modified_sequence="SHFAIGLALYYPSAR">
        <nist_spectrum_info library_name="COVID-19" count_measured="1" total_intensity="7.210619" tfratio="1000" />
        <transition fragment_type="precursor" isotope_dist_rank="1" isotope_dist_proportion="0.368117929">
          <precursor_mz>833.441014</precursor_mz>
          <product_mz>833.441014</product_mz>
          <collision_energy>0</collision_energy>
        </transition>
      </precursor>
    </peptide>
    <peptide rank="48" sequence="HYVYIGDPAQLPAPR" modified_sequence="HYVYIGDPAQLPAPR" start="5718" end="5733" prev_aa="K" next_aa="T" calc_neutral_pep_mass="1695.87329" num_missed_cleavages="0">
      <precursor charge="2" calc_neutral_mass="1695.87329" precursor_mz="848.943921" collision_energy="0" modified_sequence="HYVYIGDPAQLPAPR">
        <nist_spectrum_info library_name="COVID-19" count_measured="1" total_intensity="5.29521227" tfratio="1000" />
        <transition fragment_type="precursor" isotope_dist_rank="1" isotope_dist_proportion="0.3658338">
          <precursor_mz>848.943921</precursor_mz>
          <product_mz>848.943921</product_mz>
          <collision_energy>0</collision_energy>
        </transition>
      </precursor>
    </peptide>
    <peptide rank="49" sequence="GVITHDVSSAINRPQIGVVR" modified_sequence="GVITHDVSSAINRPQIGVVR" start="5801" end="5821" prev_aa="K" next_aa="E" calc_neutral_pep_mass="2117.170535" num_missed_cleavages="0">
      <precursor charge="2" calc_neutral_mass="2117.170535" precursor_mz="1059.592544" collision_energy="0" modified_sequence="GVITHDVSSAINRPQIGVVR">
        <nist_spectrum_info library_name="COVID-19" count_measured="1" total_intensity="7.02404" tfratio="1000" />
        <transition fragment_type="precursor" isotope_dist_rank="2" isotope_dist_proportion="0.3036446">
          <precursor_mz>1059.592544</precursor_mz>
          <product_mz>1059.592544</product_mz>
          <collision_energy>0</collision_energy>
        </transition>
      </precursor>
    </peptide>
    <peptide rank="74" sequence="AVFISPYNSQNAVASK" modified_sequence="AVFISPYNSQNAVASK" start="5832" end="5848" prev_aa="K" next_aa="I" calc_neutral_pep_mass="1694.862785" num_missed_cleavages="0">
      <precursor charge="2" calc_neutral_mass="1694.862785" precursor_mz="848.438669" collision_energy="0" modified_sequence="AVFISPYNSQNAVASK">
        <nist_spectrum_info library_name="COVID-19" count_measured="1" total_intensity="4.69536352" tfratio="1000" />
        <transition fragment_type="precursor" isotope_dist_rank="1" isotope_dist_proportion="0.3765841">
          <precursor_mz>848.438669</precursor_mz>
          <product_mz>848.438669</product_mz>
          <collision_energy>0</collision_energy>
        </transition>
      </precursor>
    </peptide>
    <peptide rank="75" sequence="LQFTSLEIPR" modified_sequence="LQFTSLEIPR" start="5908" end="5918" prev_aa="K" next_aa="R" calc_neutral_pep_mass="1202.665923" num_missed_cleavages="0">
      <precursor charge="2" calc_neutral_mass="1202.665923" precursor_mz="602.340238" collision_energy="0" modified_sequence="LQFTSLEIPR">
        <nist_spectrum_info library_name="COVID-19" count_measured="1" total_intensity="2.908188" tfratio="1000" />
        <transition fragment_type="precursor" isotope_dist_rank="1" isotope_dist_proportion="0.4954003">
          <precursor_mz>602.340238</precursor_mz>
          <product_mz>602.340238</product_mz>
          <collision_energy>0</collision_energy>
        </transition>
      </precursor>
    </peptide>
    <peptide rank="76" sequence="NVATLQAENVTGLFK" modified_sequence="NVATLQAENVTGLFK" start="5919" end="5934" prev_aa="R" next_aa="D" calc_neutral_pep_mass="1603.856972" num_missed_cleavages="0">
      <precursor charge="2" calc_neutral_mass="1603.856972" precursor_mz="802.935762" collision_energy="0" modified_sequence="NVATLQAENVTGLFK">
        <nist_spectrum_info library_name="COVID-19" count_measured="1" total_intensity="7.75565147" tfratio="1000" />
        <transition fragment_type="precursor" isotope_dist_rank="1" isotope_dist_proportion="0.400148124">
          <precursor_mz>802.935762</precursor_mz>
          <product_mz>802.935762</product_mz>
          <collision_energy>0</collision_energy>
        </transition>
      </precursor>
    </peptide>
    <peptide rank="77" sequence="VITGLHPTQAPTHLSVDTK" modified_sequence="VITGLHPTQAPTHLSVDTK" start="5938" end="5957" prev_aa="K" next_aa="F" calc_neutral_pep_mass="2014.08474" num_missed_cleavages="0">
      <precursor charge="2" calc_neutral_mass="2014.08474" precursor_mz="1008.049646" collision_energy="0" modified_sequence="VITGLHPTQAPTHLSVDTK">
        <nist_spectrum_info library_name="COVID-19" count_measured="1" total_intensity="7.044599" tfratio="1000" />
        <transition fragment_type="precursor" isotope_dist_rank="2" isotope_dist_proportion="0.316482663">
          <precursor_mz>1008.049646</precursor_mz>
          <product_mz>1008.049646</product_mz>
          <collision_energy>0</collision_energy>
        </transition>
      </precursor>
    </peptide>
    <peptide rank="78" sequence="LISMMGFK" modified_sequence="LISMMGFK" start="5978" end="5986" prev_aa="R" next_aa="M" calc_neutral_pep_mass="925.476531" num_missed_cleavages="0">
      <precursor charge="2" calc_neutral_mass="925.476531" precursor_mz="463.745542" collision_energy="0" modified_sequence="LISMMGFK">
        <nist_spectrum_info library_name="COVID-19" count_measured="1" total_intensity="1.51904678" tfratio="1000" />
        <transition fragment_type="precursor" isotope_dist_rank="1" isotope_dist_proportion="0.534094155">
          <precursor_mz>463.745542</precursor_mz>
          <product_mz>463.745542</product_mz>
          <collision_energy>0</collision_energy>
        </transition>
      </precursor>
    </peptide>
    <peptide rank="79" sequence="MNYQVNGYPNMFITR" modified_sequence="MNYQVNGYPNMFITR" start="5986" end="6001" prev_aa="K" next_aa="E" calc_neutral_pep_mass="1846.84946" num_missed_cleavages="0">
      <precursor charge="2" calc_neutral_mass="1846.84946" precursor_mz="924.432006" collision_energy="0" modified_sequence="MNYQVNGYPNMFITR">
        <nist_spectrum_info library_name="COVID-19" count_measured="1" total_intensity="4.155414" tfratio="1000" />
        <transition fragment_type="precursor" isotope_dist_rank="2" isotope_dist_proportion="0.316778">
          <precursor_mz>924.432006</precursor_mz>
          <product_mz>924.432006</product_mz>
          <collision_energy>0</collision_energy>
        </transition>
      </precursor>
    </peptide>
    <peptide rank="80" sequence="VSAKPPPGDQFK" modified_sequence="VSAKPPPGDQFK" start="6060" end="6072" prev_aa="R" next_aa="H" calc_neutral_pep_mass="1269.671737" num_missed_cleavages="0">
      <precursor charge="2" calc_neutral_mass="1269.671737" precursor_mz="635.843144" collision_energy="0" modified_sequence="VSAKPPPGDQFK">
        <nist_spectrum_info library_name="COVID-19" count_measured="1" total_intensity="1.90342641" tfratio="1000" />
        <transition fragment_type="precursor" isotope_dist_rank="1" isotope_dist_proportion="0.47648713">
          <precursor_mz>635.843144</precursor_mz>
          <product_mz>635.843144</product_mz>
          <collision_energy>0</collision_energy>
        </transition>
      </precursor>
    </peptide>
    <peptide rank="81" sequence="HLIPLMYK" modified_sequence="HLIPLMYK" start="6072" end="6080" prev_aa="K" next_aa="G" calc_neutral_pep_mass="1013.573209" num_missed_cleavages="0">
      <precursor charge="2" calc_neutral_mass="1013.573209" precursor_mz="507.79388" collision_energy="0" modified_sequence="HLIPLMYK">
        <nist_spectrum_info library_name="COVID-19" count_measured="1" total_intensity="5.46789837" tfratio="1000" />
        <transition fragment_type="precursor" isotope_dist_rank="1" isotope_dist_proportion="0.5163758">
          <precursor_mz>507.79388</precursor_mz>
          <product_mz>507.79388</product_mz>
          <collision_energy>0</collision_energy>
        </transition>
      </precursor>
    </peptide>
    <peptide rank="82" sequence="GLPWNVVR" modified_sequence="GLPWNVVR" start="6080" end="6088" prev_aa="K" next_aa="I" calc_neutral_pep_mass="939.529036" num_missed_cleavages="0">
      <precursor charge="2" calc_neutral_mass="939.529036" precursor_mz="470.771794" collision_energy="0" modified_sequence="GLPWNVVR">
        <nist_spectrum_info library_name="COVID-19" count_measured="1" total_intensity="1.57067108" tfratio="1000" />
        <transition fragment_type="precursor" isotope_dist_rank="1" isotope_dist_proportion="0.5704717">
          <precursor_mz>470.771794</precursor_mz>
          <product_mz>470.771794</product_mz>
          <collision_energy>0</collision_energy>
        </transition>
      </precursor>
    </peptide>
    <peptide rank="83" sequence="IVQMLSDTLK" modified_sequence="IVQMLSDTLK" start="6090" end="6100" prev_aa="K" next_aa="N" calc_neutral_pep_mass="1146.631846" num_missed_cleavages="0">
      <precursor charge="2" calc_neutral_mass="1146.631846" precursor_mz="574.323199" collision_energy="0" modified_sequence="IVQMLSDTLK">
        <nist_spectrum_info library_name="COVID-19" count_measured="1" total_intensity="3.99166918" tfratio="1000" />
        <transition fragment_type="precursor" isotope_dist_rank="1" isotope_dist_proportion="0.5007845">
          <precursor_mz>574.323199</precursor_mz>
          <product_mz>574.323199</product_mz>
          <collision_energy>0</collision_energy>
        </transition>
      </precursor>
    </peptide>
    <peptide rank="84" sequence="VVFVLWAHGFELTSMK" modified_sequence="VVFVLWAHGFELTSMK" start="6105" end="6121" prev_aa="R" next_aa="Y" calc_neutral_pep_mass="1862.975313" num_missed_cleavages="0">
      <precursor charge="2" calc_neutral_mass="1862.975313" precursor_mz="932.494932" collision_energy="0" modified_sequence="VVFVLWAHGFELTSMK">
        <nist_spectrum_info library_name="COVID-19" count_measured="1" total_intensity="9.903218" tfratio="1000" />
        <transition fragment_type="precursor" isotope_dist_rank="2" isotope_dist_proportion="0.308747143">
          <precursor_mz>932.494932</precursor_mz>
          <product_mz>932.494932</product_mz>
          <collision_energy>0</collision_energy>
        </transition>
      </precursor>
    </peptide>
    <peptide rank="85" sequence="VDWTIEYPIIGDELK" modified_sequence="VDWTIEYPIIGDELK" start="6214" end="6229" prev_aa="R" next_aa="I" calc_neutral_pep_mass="1789.913818" num_missed_cleavages="0">
      <precursor charge="2" calc_neutral_mass="1789.913818" precursor_mz="895.964185" collision_energy="0" modified_sequence="VDWTIEYPIIGDELK">
        <nist_spectrum_info library_name="COVID-19" count_measured="1" total_intensity="4.49233" tfratio="1000" />
        <transition fragment_type="precursor" isotope_dist_rank="2" isotope_dist_proportion="0.3468203">
          <precursor_mz>895.964185</precursor_mz>
          <product_mz>895.964185</product_mz>
          <collision_energy>0</collision_energy>
        </transition>
      </precursor>
    </peptide>
    <peptide rank="86" sequence="FPVLHDIGNPK" modified_sequence="FPVLHDIGNPK" start="6250" end="6261" prev_aa="K" next_aa="A" calc_neutral_pep_mass="1235.666258" num_missed_cleavages="0">
      <precursor charge="2" calc_neutral_mass="1235.666258" precursor_mz="618.840405" collision_energy="0" modified_sequence="FPVLHDIGNPK">
        <nist_spectrum_info library_name="COVID-19" count_measured="1" total_intensity="5.231165" tfratio="1000" />
        <transition fragment_type="precursor" isotope_dist_rank="1" isotope_dist_proportion="0.478936344">
          <precursor_mz>618.840405</precursor_mz>
          <product_mz>618.840405</product_mz>
          <collision_energy>0</collision_energy>
        </transition>
      </precursor>
    </peptide>
    <peptide rank="87" sequence="IEELFYSYATHSDK" modified_sequence="IEELFYSYATHSDK" start="6287" end="6301" prev_aa="K" next_aa="F" calc_neutral_pep_mass="1701.788617" num_missed_cleavages="0">
      <precursor charge="2" calc_neutral_mass="1701.788617" precursor_mz="851.901585" collision_energy="0" modified_sequence="IEELFYSYATHSDK">
        <nist_spectrum_info library_name="COVID-19" count_measured="1" total_intensity="6.792946" tfratio="1000" />
        <transition fragment_type="precursor" isotope_dist_rank="1" isotope_dist_proportion="0.371121675">
          <precursor_mz>851.901585</precursor_mz>
          <product_mz>851.901585</product_mz>
          <collision_energy>0</collision_energy>
        </transition>
      </precursor>
    </peptide>
    <peptide rank="88" sequence="HAFHTPAFDK" modified_sequence="HAFHTPAFDK" start="6348" end="6358" prev_aa="K" next_aa="S" calc_neutral_pep_mass="1169.561792" num_missed_cleavages="0">
      <precursor charge="2" calc_neutral_mass="1169.561792" precursor_mz="585.788172" collision_energy="0" modified_sequence="HAFHTPAFDK">
        <nist_spectrum_info library_name="COVID-19" count_measured="1" total_intensity="5.830256" tfratio="1000" />
        <transition fragment_type="precursor" isotope_dist_rank="1" isotope_dist_proportion="0.49706012">
          <precursor_mz>585.788172</precursor_mz>
          <product_mz>585.788172</product_mz>
          <collision_energy>0</collision_energy>
        </transition>
      </precursor>
    </peptide>
    <peptide rank="89" sequence="QVVSDIDYVPLK" modified_sequence="QVVSDIDYVPLK" start="6382" end="6394" prev_aa="K" next_aa="S" calc_neutral_pep_mass="1374.739482" num_missed_cleavages="0">
      <precursor charge="2" calc_neutral_mass="1374.739482" precursor_mz="688.377017" collision_energy="0" modified_sequence="QVVSDIDYVPLK">
        <nist_spectrum_info library_name="COVID-19" count_measured="1" total_intensity="3.85806" tfratio="1000" />
        <transition fragment_type="precursor" isotope_dist_rank="1" isotope_dist_proportion="0.4488942">
          <precursor_mz>688.377017</precursor_mz>
          <product_mz>688.377017</product_mz>
          <collision_energy>0</collision_energy>
        </transition>
      </precursor>
    </peptide>
    <peptide rank="90" sequence="LYLDAYNMMISAGFSLWVYK" modified_sequence="LYLDAYNMMISAGFSLWVYK" start="6417" end="6437" prev_aa="R" next_aa="Q" calc_neutral_pep_mass="2384.158498" num_missed_cleavages="0">
      <precursor charge="2" calc_neutral_mass="2384.158498" precursor_mz="1193.086525" collision_energy="0" modified_sequence="LYLDAYNMMISAGFSLWVYK">
        <nist_spectrum_info library_name="COVID-19" count_measured="1" total_intensity="5.648377" tfratio="1000" />
        <transition fragment_type="precursor" isotope_dist_rank="3" isotope_dist_proportion="0.2181336">
          <precursor_mz>1193.086525</precursor_mz>
          <product_mz>1193.086525</product_mz>
          <collision_energy>0</collision_energy>
        </transition>
      </precursor>
    </peptide>
    <peptide rank="91" sequence="QFDTYNLWNTFTR" modified_sequence="QFDTYNLWNTFTR" start="6437" end="6450" prev_aa="K" next_aa="L" calc_neutral_pep_mass="1704.78962" num_missed_cleavages="0">
      <precursor charge="2" calc_neutral_mass="1704.78962" precursor_mz="853.402086" collision_energy="0" modified_sequence="QFDTYNLWNTFTR">
        <nist_spectrum_info library_name="COVID-19" count_measured="1" total_intensity="4.80168438" tfratio="1000" />
        <transition fragment_type="precursor" isotope_dist_rank="1" isotope_dist_proportion="0.3658819">
          <precursor_mz>853.402086</precursor_mz>
          <product_mz>853.402086</product_mz>
          <collision_energy>0</collision_energy>
        </transition>
      </precursor>
    </peptide>
    <peptide rank="92" sequence="LQSLENVAFNVVNK" modified_sequence="LQSLENVAFNVVNK" start="6450" end="6464" prev_aa="R" next_aa="G" calc_neutral_pep_mass="1573.846407" num_missed_cleavages="0">
      <precursor charge="2" calc_neutral_mass="1573.846407" precursor_mz="787.930479" collision_energy="0" modified_sequence="LQSLENVAFNVVNK">
        <nist_spectrum_info library_name="COVID-19" count_measured="1" total_intensity="7.05511856" tfratio="1000" />
        <transition fragment_type="precursor" isotope_dist_rank="1" isotope_dist_proportion="0.4056282">
          <precursor_mz>787.930479</precursor_mz>
          <product_mz>787.930479</product_mz>
          <collision_energy>0</collision_energy>
        </transition>
      </precursor>
    </peptide>
    <peptide rank="93" sequence="GHFDGQQGEVPVSIINNTVYTK" modified_sequence="GHFDGQQGEVPVSIINNTVYTK" start="6464" end="6486" prev_aa="K" next_aa="V" calc_neutral_pep_mass="2402.186639" num_missed_cleavages="0">
      <precursor charge="2" calc_neutral_mass="2402.186639" precursor_mz="1202.100595" collision_energy="0" modified_sequence="GHFDGQQGEVPVSIINNTVYTK">
        <nist_spectrum_info library_name="COVID-19" count_measured="1" total_intensity="6.26736069" tfratio="1000" />
        <transition fragment_type="precursor" isotope_dist_rank="2" isotope_dist_proportion="0.254192054">
          <precursor_mz>1202.100595</precursor_mz>
          <product_mz>1202.100595</product_mz>
          <collision_energy>0</collision_energy>
        </transition>
      </precursor>
    </peptide>
    <peptide rank="94" sequence="VDGVDVELFENK" modified_sequence="VDGVDVELFENK" start="6486" end="6498" prev_aa="K" next_aa="T" calc_neutral_pep_mass="1362.666711" num_missed_cleavages="0">
      <precursor charge="2" calc_neutral_mass="1362.666711" precursor_mz="682.340632" collision_energy="0" modified_sequence="VDGVDVELFENK">
        <nist_spectrum_info library_name="COVID-19" count_measured="1" total_intensity="4.42380857" tfratio="1000" />
        <transition fragment_type="precursor" isotope_dist_rank="1" isotope_dist_proportion="0.4621041">
          <precursor_mz>682.340632</precursor_mz>
          <product_mz>682.340632</product_mz>
          <collision_energy>0</collision_energy>
        </transition>
      </precursor>
    </peptide>
    <peptide rank="73" sequence="TTLPVNVAFELWAK" modified_sequence="TTLPVNVAFELWAK" start="6498" end="6512" prev_aa="K" next_aa="R" calc_neutral_pep_mass="1587.86608" num_missed_cleavages="0">
      <precursor charge="2" calc_neutral_mass="1587.86608" precursor_mz="794.940316" collision_energy="0" modified_sequence="TTLPVNVAFELWAK">
        <nist_spectrum_info library_name="COVID-19" count_measured="1" total_intensity="3.69668078" tfratio="1000" />
        <transition fragment_type="precursor" isotope_dist_rank="1" isotope_dist_proportion="0.384504527">
          <precursor_mz>794.940316</precursor_mz>
          <product_mz>794.940316</product_mz>
          <collision_energy>0</collision_energy>
        </transition>
      </precursor>
    </peptide>
    <peptide rank="72" sequence="NIKPVPEVK" modified_sequence="NIKPVPEVK" start="6513" end="6522" prev_aa="R" next_aa="I" calc_neutral_pep_mass="1022.612431" num_missed_cleavages="0">
      <precursor charge="2" calc_neutral_mass="1022.612431" precursor_mz="512.313492" collision_energy="0" modified_sequence="NIKPVPEVK">
        <nist_spectrum_info library_name="COVID-19" count_measured="1" total_intensity="3.27518678" tfratio="1000" />
        <transition fragment_type="precursor" isotope_dist_rank="1" isotope_dist_proportion="0.5491046">
          <precursor_mz>512.313492</precursor_mz>
          <product_mz>512.313492</product_mz>
          <collision_energy>0</collision_energy>
        </transition>
      </precursor>
    </peptide>
    <peptide rank="71" sequence="ILNNLGVDIAANTVIWDYK" modified_sequence="ILNNLGVDIAANTVIWDYK" start="6522" end="6541" prev_aa="K" next_aa="R" calc_neutral_pep_mass="2131.131356" num_missed_cleavages="0">
      <precursor charge="2" calc_neutral_mass="2131.131356" precursor_mz="1066.572954" collision_energy="0" modified_sequence="ILNNLGVDIAANTVIWDYK">
        <nist_spectrum_info library_name="COVID-19" count_measured="1" total_intensity="9.32317352" tfratio="1000" />
        <transition fragment_type="precursor" isotope_dist_rank="2" isotope_dist_proportion="0.2869802">
          <precursor_mz>1066.572954</precursor_mz>
          <product_mz>1066.572954</product_mz>
          <collision_energy>0</collision_energy>
        </transition>
      </precursor>
    </peptide>
    <peptide rank="59" sequence="VDGQVDLFR" modified_sequence="VDGQVDLFR" start="6578" end="6587" prev_aa="R" next_aa="N" calc_neutral_pep_mass="1047.534909" num_missed_cleavages="0">
      <precursor charge="2" calc_neutral_mass="1047.534909" precursor_mz="524.774731" collision_energy="0" modified_sequence="VDGQVDLFR">
        <nist_spectrum_info library_name="COVID-19" count_measured="1" total_intensity="5.09596634" tfratio="1000" />
        <transition fragment_type="precursor" isotope_dist_rank="1" isotope_dist_proportion="0.5511413">
          <precursor_mz>524.774731</precursor_mz>
          <product_mz>524.774731</product_mz>
          <collision_energy>0</collision_energy>
        </transition>
      </precursor>
    </peptide>
    <peptide rank="50" sequence="NGVLITEGSVK" modified_sequence="NGVLITEGSVK" start="6590" end="6601" prev_aa="R" next_aa="G" calc_neutral_pep_mass="1115.618639" num_missed_cleavages="0">
      <precursor charge="2" calc_neutral_mass="1115.618639" precursor_mz="558.816595" collision_energy="0" modified_sequence="NGVLITEGSVK">
        <nist_spectrum_info library_name="COVID-19" count_measured="1" total_intensity="3.22061133" tfratio="1000" />
        <transition fragment_type="precursor" isotope_dist_rank="1" isotope_dist_proportion="0.53572">
          <precursor_mz>558.816595</precursor_mz>
          <product_mz>558.816595</product_mz>
          <collision_energy>0</collision_energy>
        </transition>
      </precursor>
    </peptide>
    <peptide rank="51" sequence="GLQPSVGPK" modified_sequence="GLQPSVGPK" start="6601" end="6610" prev_aa="K" next_aa="Q" calc_neutral_pep_mass="881.497067" num_missed_cleavages="0">
      <precursor charge="2" calc_neutral_mass="881.497067" precursor_mz="441.755809" collision_energy="0" modified_sequence="GLQPSVGPK">
        <nist_spectrum_info library_name="COVID-19" count_measured="1" total_intensity="1.77306783" tfratio="1000" />
        <transition fragment_type="precursor" isotope_dist_rank="1" isotope_dist_proportion="0.604090035">
          <precursor_mz>441.755809</precursor_mz>
          <product_mz>441.755809</product_mz>
          <collision_energy>0</collision_energy>
        </transition>
      </precursor>
    </peptide>
    <peptide rank="52" sequence="QASLNGVTLIGEAVK" modified_sequence="QASLNGVTLIGEAVK" start="6610" end="6625" prev_aa="K" next_aa="T" calc_neutral_pep_mass="1498.835508" num_missed_cleavages="0">
      <precursor charge="2" calc_neutral_mass="1498.835508" precursor_mz="750.42503" collision_energy="0" modified_sequence="QASLNGVTLIGEAVK">
        <nist_spectrum_info library_name="COVID-19" count_measured="1" total_intensity="5.427831" tfratio="1000" />
        <transition fragment_type="precursor" isotope_dist_rank="1" isotope_dist_proportion="0.429978937">
          <precursor_mz>750.42503</precursor_mz>
          <product_mz>750.42503</product_mz>
          <collision_energy>0</collision_energy>
        </transition>
      </precursor>
    </peptide>
    <peptide rank="53" sequence="VDGVVQQLPETYFTQSR" modified_sequence="VDGVVQQLPETYFTQSR" start="6633" end="6650" prev_aa="K" next_aa="N" calc_neutral_pep_mass="1965.979606" num_missed_cleavages="0">
      <precursor charge="2" calc_neutral_mass="1965.979606" precursor_mz="983.997079" collision_energy="0" modified_sequence="VDGVVQQLPETYFTQSR">
        <nist_spectrum_info library_name="COVID-19" count_measured="1" total_intensity="2.672805" tfratio="1000" />
        <transition fragment_type="precursor" isotope_dist_rank="2" isotope_dist_proportion="0.325607151">
          <precursor_mz>983.997079</precursor_mz>
          <product_mz>983.997079</product_mz>
          <collision_energy>0</collision_energy>
        </transition>
      </precursor>
    </peptide>
    <peptide rank="54" sequence="NLQEFKPR" modified_sequence="NLQEFKPR" start="6650" end="6658" prev_aa="R" next_aa="S" calc_neutral_pep_mass="1030.555979" num_missed_cleavages="0">
      <precursor charge="2" calc_neutral_mass="1030.555979" precursor_mz="516.285265" collision_energy="0" modified_sequence="NLQEFKPR">
        <nist_spectrum_info library_name="COVID-19" count_measured="1" total_intensity="4.10767937" tfratio="1000" />
        <transition fragment_type="precursor" isotope_dist_rank="1" isotope_dist_proportion="0.5517159">
          <precursor_mz>516.285265</precursor_mz>
          <product_mz>516.285265</product_mz>
          <collision_energy>0</collision_energy>
        </transition>
      </precursor>
    </peptide>
    <peptide rank="55" sequence="SQMEIDFLELAMDEFIER" modified_sequence="SQMEIDFLELAMDEFIER" start="6658" end="6676" prev_aa="R" next_aa="Y" calc_neutral_pep_mass="2215.017707" num_missed_cleavages="0">
      <precursor charge="2" calc_neutral_mass="2215.017707" precursor_mz="1108.51613" collision_energy="0" modified_sequence="SQMEIDFLELAMDEFIER">
        <nist_spectrum_info library_name="COVID-19" count_measured="1" total_intensity="8.140794" tfratio="1000" />
        <transition fragment_type="precursor" isotope_dist_rank="2" isotope_dist_proportion="0.261523575">
          <precursor_mz>1108.51613</precursor_mz>
          <product_mz>1108.51613</product_mz>
          <collision_energy>0</collision_energy>
        </transition>
      </precursor>
    </peptide>
    <peptide rank="56" sequence="ESPFELEDFIPMDSTVK" modified_sequence="ESPFELEDFIPMDSTVK" start="6711" end="6728" prev_aa="K" next_aa="N" calc_neutral_pep_mass="1982.918311" num_missed_cleavages="0">
      <precursor charge="2" calc_neutral_mass="1982.918311" precursor_mz="992.46643099999994" collision_energy="0" modified_sequence="ESPFELEDFIPMDSTVK">
        <nist_spectrum_info library_name="COVID-19" count_measured="1" total_intensity="3.15028787" tfratio="1000" />
        <transition fragment_type="precursor" isotope_dist_rank="2" isotope_dist_proportion="0.30691126">
          <precursor_mz>992.46643099999994</precursor_mz>
          <product_mz>992.46643099999994</product_mz>
          <collision_energy>0</collision_energy>
        </transition>
      </precursor>
    </peptide>
    <peptide rank="57" sequence="NYFITDAQTGSSK" modified_sequence="NYFITDAQTGSSK" start="6728" end="6741" prev_aa="K" next_aa="C" calc_neutral_pep_mass="1430.667774" num_missed_cleavages="0">
      <precursor charge="2" calc_neutral_mass="1430.667774" precursor_mz="716.341163" collision_energy="0" modified_sequence="NYFITDAQTGSSK">
        <nist_spectrum_info library_name="COVID-19" count_measured="1" total_intensity="4.742386" tfratio="1000" />
        <transition fragment_type="precursor" isotope_dist_rank="1" isotope_dist_proportion="0.447755247">
          <precursor_mz>716.341163</precursor_mz>
          <product_mz>716.341163</product_mz>
          <collision_energy>0</collision_energy>
        </transition>
      </precursor>
    </peptide>
    <peptide rank="58" sequence="SQDLSVVSK" modified_sequence="SQDLSVVSK" start="6759" end="6768" prev_aa="K" next_aa="V" calc_neutral_pep_mass="961.508026" num_missed_cleavages="0">
      <precursor charge="2" calc_neutral_mass="961.508026" precursor_mz="481.761289" collision_energy="0" modified_sequence="SQDLSVVSK">
        <nist_spectrum_info library_name="COVID-19" count_measured="1" total_intensity="2.518865" tfratio="1000" />
        <transition fragment_type="precursor" isotope_dist_rank="1" isotope_dist_proportion="0.5914473">
          <precursor_mz>481.761289</precursor_mz>
          <product_mz>481.761289</product_mz>
          <collision_energy>0</collision_energy>
        </transition>
      </precursor>
    </peptide>
    <peptide rank="60" sequence="DGHVETFYPK" modified_sequence="DGHVETFYPK" start="6786" end="6796" prev_aa="K" next_aa="L" calc_neutral_pep_mass="1191.556038" num_missed_cleavages="0">
      <precursor charge="2" calc_neutral_mass="1191.556038" precursor_mz="596.785295" collision_energy="0" modified_sequence="DGHVETFYPK">
        <nist_spectrum_info library_name="COVID-19" count_measured="1" total_intensity="5.002888" tfratio="1000" />
        <transition fragment_type="precursor" isotope_dist_rank="1" isotope_dist_proportion="0.4969462">
          <precursor_mz>596.785295</precursor_mz>
          <product_mz>596.785295</product_mz>
          <collision_energy>0</collision_energy>
        </transition>
      </precursor>
    </peptide>
    <peptide rank="70" sequence="LQSSQAWQPGVAMPNLYK" modified_sequence="LQSSQAWQPGVAMPNLYK" start="6796" end="6814" prev_aa="K" next_aa="M" calc_neutral_pep_mass="2017.009132" num_missed_cleavages="0">
      <precursor charge="2" calc_neutral_mass="2017.009132" precursor_mz="1009.511842" collision_energy="0" modified_sequence="LQSSQAWQPGVAMPNLYK">
        <nist_spectrum_info library_name="COVID-19" count_measured="1" total_intensity="2.87557459" tfratio="1000" />
        <transition fragment_type="precursor" isotope_dist_rank="2" isotope_dist_proportion="0.297083318">
          <precursor_mz>1009.511842</precursor_mz>
          <product_mz>1009.511842</product_mz>
          <collision_energy>0</collision_energy>
        </transition>
      </precursor>
    </peptide>
    <peptide rank="61" sequence="GIMMNVAK" modified_sequence="GIMMNVAK" start="6836" end="6844" prev_aa="K" next_aa="Y" calc_neutral_pep_mass="862.44048" num_missed_cleavages="0">
      <precursor charge="2" calc_neutral_mass="862.44048" precursor_mz="432.227516" collision_energy="0" modified_sequence="GIMMNVAK">
        <nist_spectrum_info library_name="COVID-19" count_measured="1" total_intensity="1.96046054" tfratio="1000" />
        <transition fragment_type="precursor" isotope_dist_rank="1" isotope_dist_proportion="0.5685072">
          <precursor_mz>432.227516</precursor_mz>
          <product_mz>432.227516</product_mz>
          <collision_energy>0</collision_energy>
        </transition>
      </precursor>
    </peptide>
    <peptide rank="62" sequence="VIHFGAGSDK" modified_sequence="VIHFGAGSDK" start="6864" end="6874" prev_aa="R" next_aa="G" calc_neutral_pep_mass="1029.524344" num_missed_cleavages="0">
      <precursor charge="2" calc_neutral_mass="1029.524344" precursor_mz="515.769448" collision_energy="0" modified_sequence="VIHFGAGSDK">
        <nist_spectrum_info library_name="COVID-19" count_measured="1" total_intensity="2.216143" tfratio="1000" />
        <transition fragment_type="precursor" isotope_dist_rank="1" isotope_dist_proportion="0.552641451">
          <precursor_mz>515.769448</precursor_mz>
          <product_mz>515.769448</product_mz>
          <collision_energy>0</collision_energy>
        </transition>
      </precursor>
    </peptide>
    <peptide rank="63" sequence="GVAPGTAVLR" modified_sequence="GVAPGTAVLR" start="6874" end="6884" prev_aa="K" next_aa="Q" calc_neutral_pep_mass="939.550165" num_missed_cleavages="0">
      <precursor charge="2" calc_neutral_mass="939.550165" precursor_mz="470.782359" collision_energy="0" modified_sequence="GVAPGTAVLR">
        <nist_spectrum_info library_name="COVID-19" count_measured="1" total_intensity="2.55494714" tfratio="1000" />
        <transition fragment_type="precursor" isotope_dist_rank="1" isotope_dist_proportion="0.58625716">
          <precursor_mz>470.782359</precursor_mz>
          <product_mz>470.782359</product_mz>
          <collision_energy>0</collision_energy>
        </transition>
      </precursor>
    </peptide>
    <peptide rank="64" sequence="WDLIISDMYDPK" modified_sequence="WDLIISDMYDPK" start="6921" end="6933" prev_aa="K" next_aa="T" calc_neutral_pep_mass="1494.706467" num_missed_cleavages="0">
      <precursor charge="2" calc_neutral_mass="1494.706467" precursor_mz="748.36051" collision_energy="0" modified_sequence="WDLIISDMYDPK">
        <nist_spectrum_info library_name="COVID-19" count_measured="1" total_intensity="5.05394554" tfratio="1000" />
        <transition fragment_type="precursor" isotope_dist_rank="1" isotope_dist_proportion="0.398605227">
          <precursor_mz>748.36051</precursor_mz>
          <product_mz>748.36051</product_mz>
          <collision_energy>0</collision_energy>
        </transition>
      </precursor>
    </peptide>
    <peptide rank="65" sequence="LALGGSVAIK" modified_sequence="LALGGSVAIK" start="6958" end="6968" prev_aa="K" next_aa="I" calc_neutral_pep_mass="927.575317" num_missed_cleavages="0">
      <precursor charge="2" calc_neutral_mass="927.575317" precursor_mz="464.794935" collision_energy="0" modified_sequence="LALGGSVAIK">
        <nist_spectrum_info library_name="COVID-19" count_measured="1" total_intensity="3.65895987" tfratio="1000" />
        <transition fragment_type="precursor" isotope_dist_rank="1" isotope_dist_proportion="0.583812654">
          <precursor_mz>464.794935</precursor_mz>
          <product_mz>464.794935</product_mz>
          <collision_energy>0</collision_energy>
        </transition>
      </precursor>
    </peptide>
    <peptide rank="66" sequence="ITEHSWNADLYK" modified_sequence="ITEHSWNADLYK" start="6968" end="6980" prev_aa="K" next_aa="L" calc_neutral_pep_mass="1475.704494" num_missed_cleavages="0">
      <precursor charge="2" calc_neutral_mass="1475.704494" precursor_mz="738.859523" collision_energy="0" modified_sequence="ITEHSWNADLYK">
        <nist_spectrum_info library_name="COVID-19" count_measured="1" total_intensity="8.18052" tfratio="1000" />
        <transition fragment_type="precursor" isotope_dist_rank="1" isotope_dist_proportion="0.424330771">
          <precursor_mz>738.859523</precursor_mz>
          <product_mz>738.859523</product_mz>
          <collision_energy>0</collision_energy>
        </transition>
      </precursor>
    </peptide>
    <peptide rank="67" sequence="EQIDGYVMHANYIFWR" modified_sequence="EQIDGYVMHANYIFWR" start="7014" end="7030" prev_aa="R" next_aa="N" calc_neutral_pep_mass="2040.951617" num_missed_cleavages="0">
      <precursor charge="2" calc_neutral_mass="2040.951617" precursor_mz="1021.483085" collision_energy="0" modified_sequence="EQIDGYVMHANYIFWR">
        <nist_spectrum_info library_name="COVID-19" count_measured="1" total_intensity="8.78988552" tfratio="1000" />
        <transition fragment_type="precursor" isotope_dist_rank="2" isotope_dist_proportion="0.285427868">
          <precursor_mz>1021.483085</precursor_mz>
          <product_mz>1021.483085</product_mz>
          <collision_energy>0</collision_energy>
        </transition>
      </precursor>
    </peptide>
    <peptide rank="68" sequence="NTNPIQLSSYSLFDMSK" modified_sequence="NTNPIQLSSYSLFDMSK" start="7030" end="7047" prev_aa="R" next_aa="F" calc_neutral_pep_mass="1943.929879" num_missed_cleavages="0">
      <precursor charge="2" calc_neutral_mass="1943.929879" precursor_mz="972.972215" collision_energy="0" modified_sequence="NTNPIQLSSYSLFDMSK">
        <nist_spectrum_info library_name="COVID-19" count_measured="1" total_intensity="7.382048" tfratio="1000" />
        <transition fragment_type="precursor" isotope_dist_rank="2" isotope_dist_proportion="0.318664044">
          <precursor_mz>972.972215</precursor_mz>
          <product_mz>972.972215</product_mz>
          <collision_energy>0</collision_energy>
        </transition>
      </precursor>
    </peptide>
    <peptide rank="69" sequence="GTAVMSLK" modified_sequence="GTAVMSLK" start="7053" end="7061" prev_aa="R" next_aa="E" calc_neutral_pep_mass="805.436775" num_missed_cleavages="0">
      <precursor charge="2" calc_neutral_mass="805.436775" precursor_mz="403.725663" collision_energy="0" modified_sequence="GTAVMSLK">
        <nist_spectrum_info library_name="COVID-19" count_measured="1" total_intensity="3.018829" tfratio="1000" />
        <transition fragment_type="precursor" isotope_dist_rank="1" isotope_dist_proportion="0.6124824">
          <precursor_mz>403.725663</precursor_mz>
          <product_mz>403.725663</product_mz>
          <collision_energy>0</collision_energy>
        </transition>
      </precursor>
    </peptide>
    <peptide rank="145" sequence="EGQINDMILSLLSK" modified_sequence="EGQINDMILSLLSK" start="7061" end="7075" prev_aa="K" next_aa="G" calc_neutral_pep_mass="1559.822894" num_missed_cleavages="0">
      <precursor charge="2" calc_neutral_mass="1559.822894" precursor_mz="780.918723" collision_energy="0" modified_sequence="EGQINDMILSLLSK">
        <nist_spectrum_info library_name="COVID-19" count_measured="1" total_intensity="5.196039" tfratio="1000" />
        <transition fragment_type="precursor" isotope_dist_rank="1" isotope_dist_proportion="0.400120735">
          <precursor_mz>780.918723</precursor_mz>
          <product_mz>780.918723</product_mz>
          <collision_energy>0</collision_energy>
        </transition>
      </precursor>
    </peptide>
    <peptide rank="194" sequence="VVISSDVLVNN" modified_sequence="VVISSDVLVNN" start="7085" end="7096" prev_aa="R" next_aa="-" calc_neutral_pep_mass="1157.629203" num_missed_cleavages="0">
      <precursor charge="2" calc_neutral_mass="1157.629203" precursor_mz="579.821878" collision_energy="0" modified_sequence="VVISSDVLVNN">
        <nist_spectrum_info library_name="COVID-19" count_measured="1" total_intensity="3.36662436" tfratio="1000" />
        <transition fragment_type="precursor" isotope_dist_rank="1" isotope_dist_proportion="0.5227574">
          <precursor_mz>579.821878</precursor_mz>
          <product_mz>579.821878</product_mz>
          <collision_energy>0</collision_energy>
        </transition>
      </precursor>
    </peptide>
  </protein>
  <protein name="sp|P0DTC1|R1A_WCPV" description="Replicase polyprotein 1a OS=Wuhan seafood market pneumonia virus OX=2697049 PE=3 SV=1" accession="P0DTC1" species="Wuhan seafood market pneumonia virus" preferred_name="R1A_WCPV" websearch_status="X#UP0DTC1">
    <sequence>
        MESLVPGFNE KTHVQLSLPV LQVRDVLVRG FGDSVEEVLS EARQHLKDGT
        CGLVEVEKGV LPQLEQPYVF IKRSDARTAP HGHVMVELVA ELEGIQYGRS
        GETLGVLVPH VGEIPVAYRK VLLRKNGNKG AGGHSYGADL KSFDLGDELG
        TDPYEDFQEN WNTKHSSGVT RELMRELNGG AYTRYVDNNF CGPDGYPLEC
        IKDLLARAGK ASCTLSEQLD FIDTKRGVYC CREHEHEIAW YTERSEKSYE
        LQTPFEIKLA KKFDTFNGEC PNFVFPLNSI IKTIQPRVEK KKLDGFMGRI
        RSVYPVASPN ECNQMCLSTL MKCDHCGETS WQTGDFVKAT CEFCGTENLT
        KEGATTCGYL PQNAVVKIYC PACHNSEVGP EHSLAEYHNE SGLKTILRKG
        GRTIAFGGCV FSYVGCHNKC AYWVPRASAN IGCNHTGVVG EGSEGLNDNL
        LEILQKEKVN INIVGDFKLN EEIAIILASF SASTSAFVET VKGLDYKAFK
        QIVESCGNFK VTKGKAKKGA WNIGEQKSIL SPLYAFASEA ARVVRSIFSR
        TLETAQNSVR VLQKAAITIL DGISQYSLRL IDAMMFTSDL ATNNLVVMAY
        ITGGVVQLTS QWLTNIFGTV YEKLKPVLDW LEEKFKEGVE FLRDGWEIVK
        FISTCACEIV GGQIVTCAKE IKESVQTFFK LVNKFLALCA DSIIIGGAKL
        KALNLGETFV THSKGLYRKC VKSREETGLL MPLKAPKEII FLEGETLPTE
        VLTEEVVLKT GDLQPLEQPT SEAVEAPLVG TPVCINGLML LEIKDTEKYC
        ALAPNMMVTN NTFTLKGGAP TKVTFGDDTV IEVQGYKSVN ITFELDERID
        KVLNEKCSAY TVELGTEVNE FACVVADAVI KTLQPVSELL TPLGIDLDEW
        SMATYYLFDE SGEFKLASHM YCSFYPPDED EEEGDCEEEE FEPSTQYEYG
        TEDDYQGKPL EFGATSAALQ PEEEQEEDWL DDDSQQTVGQ QDGSEDNQTT
        TIQTIVEVQP QLEMELTPVV QTIEVNSFSG YLKLTDNVYI KNADIVEEAK
        KVKPTVVVNA ANVYLKHGGG VAGALNKATN NAMQVESDDY IATNGPLKVG
        GSCVLSGHNL AKHCLHVVGP NVNKGEDIQL LKSAYENFNQ HEVLLAPLLS
        AGIFGADPIH SLRVCVDTVR TNVYLAVFDK NLYDKLVSSF LEMKSEKQVE
        QKIAEIPKEE VKPFITESKP SVEQRKQDDK KIKACVEEVT TTLEETKFLT
        ENLLLYIDIN GNLHPDSATL VSDIDITFLK KDAPYIVGDV VQEGVLTAVV
        IPTKKAGGTT EMLAKALRKV PTDNYITTYP GQGLNGYTVE EAKTVLKKCK
        SAFYILPSII SNEKQEILGT VSWNLREMLA HAEETRKLMP VCVETKAIVS
        TIQRKYKGIK IQEGVVDYGA RFYFYTSKTT VASLINTLND LNETLVTMPL
        GYVTHGLNLE EAARYMRSLK VPATVSVSSP DAVTAYNGYL TSSSKTPEEH
        FIETISLAGS YKDWSYSGQS TQLGIEFLKR GDKSVYYTSN PTTFHLDGEV
        ITFDNLKTLL SLREVRTIKV FTTVDNINLH TQVVDMSMTY GQQFGPTYLD
        GADVTKIKPH NSHEGKTFYV LPNDDTLRVE AFEYYHTTDP SFLGRYMSAL
        NHTKKWKYPQ VNGLTSIKWA DNNCYLATAL LTLQQIELKF NPPALQDAYY
        RARAGEAANF CALILAYCNK TVGELGDVRE TMSYLFQHAN LDSCKRVLNV
        VCKTCGQQQT TLKGVEAVMY MGTLSYEQFK KGVQIPCTCG KQATKYLVQQ
        ESPFVMMSAP PAQYELKHGT FTCASEYTGN YQCGHYKHIT SKETLYCIDG
        ALLTKSSEYK GPITDVFYKE NSYTTTIKPV TYKLDGVVCT EIDPKLDNYY
        KKDNSYFTEQ PIDLVPNQPY PNASFDNFKF VCDNIKFADD LNQLTGYKKP
        ASRELKVTFF PDLNGDVVAI DYKHYTPSFK KGAKLLHKPI VWHVNNATNK
        ATYKPNTWCI RCLWSTKPVE TSNSFDVLKS EDAQGMDNLA CEDLKPVSEE
        VVENPTIQKD VLECNVKTTE VVGDIILKPA NNSLKITEEV GHTDLMAAYV
        DNSSLTIKKP NELSRVLGLK TLATHGLAAV NSVPWDTIAN YAKPFLNKVV
        STTTNIVTRC LNRVCTNYMP YFFTLLLQLC TFTRSTNSRI KASMPTTIAK
        NTVKSVGKFC LEASFNYLKS PNFSKLINII IWFLLLSVCL GSLIYSTAAL
        GVLMSNLGMP SYCTGYREGY LNSTNVTIAT YCTGSIPCSV CLSGLDSLDT
        YPSLETIQIT ISSFKWDLTA FGLVAEWFLA YILFTRFFYV LGLAAIMQLF
        FSYFAVHFIS NSWLMWLIIN LVQMAPISAM VRMYIFFASF YYVWKSYVHV
        VDGCNSSTCM MCYKRNRATR VECTTIVNGV RRSFYVYANG GKGFCKLHNW
        NCVNCDTFCA GSTFISDEVA RDLSLQFKRP INPTDQSSYI VDSVTVKNGS
        IHLYFDKAGQ KTYERHSLSH FVNLDNLRAN NTKGSLPINV IVFDGKSKCE
        ESSAKSASVY YSQLMCQPIL LLDQALVSDV GDSAEVAVKM FDAYVNTFSS
        TFNVPMEKLK TLVATAEAEL AKNVSLDNVL STFISAARQG FVDSDVETKD
        VVECLKLSHQ SDIEVTGDSC NNYMLTYNKV ENMTPRDLGA CIDCSARHIN
        AQVAKSHNIA LIWNVKDFMS LSEQLRKQIR SAAKKNNLPF KLTCATTRQV
        VNVVTTKIAL KGGKIVNNWL KQLIKVTLVF LFVAAIFYLI TPVHVMSKHT
        DFSSEIIGYK AIDGGVTRDI ASTDTCFANK HADFDTWFSQ RGGSYTNDKA
        CPLIAAVITR EVGFVVPGLP GTILRTTNGD FLHFLPRVFS AVGNICYTPS
        KLIEYTDFAT SACVLAAECT IFKDASGKPV PYCYDTNVLE GSVAYESLRP
        DTRYVLMDGS IIQFPNTYLE GSVRVVTTFD SEYCRHGTCE RSEAGVCVST
        SGRWVLNNDY YRSLPGVFCG VDAVNLLTNM FTPLIQPIGA LDISASIVAG
        GIVAIVVTCL AYYFMRFRRA FGEYSHVVAF NTLLFLMSFT VLCLTPVYSF
        LPGVYSVIYL YLTFYLTNDV SFLAHIQWMV MFTPLVPFWI TIAYIICIST
        KHFYWFFSNY LKRRVVFNGV SFSTFEEAAL CTFLLNKEMY LKLRSDVLLP
        LTQYNRYLAL YNKYKYFSGA MDTTSYREAA CCHLAKALND FSNSGSDVLY
        QPPQTSITSA VLQSGFRKMA FPSGKVEGCM VQVTCGTTTL NGLWLDDVVY
        CPRHVICTSE DMLNPNYEDL LIRKSNHNFL VQAGNVQLRV IGHSMQNCVL
        KLKVDTANPK TPKYKFVRIQ PGQTFSVLAC YNGSPSGVYQ CAMRPNFTIK
        GSFLNGSCGS VGFNIDYDCV SFCYMHHMEL PTGVHAGTDL EGNFYGPFVD
        RQTAQAAGTD TTITVNVLAW LYAAVINGDR WFLNRFTTTL NDFNLVAMKY
        NYEPLTQDHV DILGPLSAQT GIAVLDMCAS LKELLQNGMN GRTILGSALL
        EDEFTPFDVV RQCSGVTFQS AVKRTIKGTH HWLLLTILTS LLVLVQSTQW
        SLFFFLYENA FLPFAMGIIA MSAFAMMFVK HKHAFLCLFL LPSLATVAYF
        NMVYMPASWV MRIMTWLDMV DTSLSGFKLK DCVMYASAVV LLILMTARTV
        YDDGARRVWT LMNVLTLVYK VYYGNALDQA ISMWALIISV TSNYSGVVTT
        VMFLARGIVF MCVEYCPIFF ITGNTLQCIM LVYCFLGYFC TCYFGLFCLL
        NRYFRLTLGV YDYLVSTQEF RYMNSQGLLP PKNSIDAFKL NIKLLGVGGK
        PCIKVATVQS KMSDVKCTSV VLLSVLQQLR VESSSKLWAQ CVQLHNDILL
        AKDTTEAFEK MVSLLSVLLS MQGAVDINKL CEEMLDNRAT LQAIASEFSS
        LPSYAAFATA QEAYEQAVAN GDSEVVLKKL KKSLNVAKSE FDRDAAMQRK
        LEKMADQAMT QMYKQARSED KRAKVTSAMQ TMLFTMLRKL DNDALNNIIN
        NARDGCVPLN IIPLTTAAKL MVVIPDYNTY KNTCDGTTFT YASALWEIQQ
        VVDADSKIVQ LSEISMDNSP NLAWPLIVTA LRANSAVKLQ NNELSPVALR
        QMSCAAGTTQ TACTDDNALA YYNTTKGGRF VLALLSDLQD LKWARFPKSD
        GTGTIYTELE PPCRFVTDTP KGPKVKYLYF IKGLNNLNRG MVLGSLAATV
        RLQAGNATEV PANSTVLSFC AFAVDAAKAY KDYLASGGQP ITNCVKMLCT
        HTGTGQAITV TPEANMDQES FGGASCCLYC RCHIDHPNPK GFCDLKGKYV
        QIPTTCANDP VGFTLKNTVC TVCGMWKGYG CSCDQLREPM LQSADAQSFL
        NGFAV</sequence>
    <peptide rank="1" sequence="GFGDSVEEVLSEAR" modified_sequence="GFGDSVEEVLSEAR" start="29" end="43" prev_aa="R" next_aa="Q" calc_neutral_pep_mass="1493.699802" num_missed_cleavages="0">
      <precursor charge="2" calc_neutral_mass="1493.699802" precursor_mz="747.857177" collision_energy="0" modified_sequence="GFGDSVEEVLSEAR">
        <nist_spectrum_info library_name="COVID-19" count_measured="1" total_intensity="4.61159039" tfratio="1000" />
        <transition fragment_type="precursor" isotope_dist_rank="1" isotope_dist_proportion="0.4388427">
          <precursor_mz>747.857177</precursor_mz>
          <product_mz>747.857177</product_mz>
          <collision_energy>0</collision_energy>
        </transition>
      </precursor>
    </peptide>
    <peptide rank="77" sequence="GVLPQLEQPYVFIK" modified_sequence="GVLPQLEQPYVFIK" start="58" end="72" prev_aa="K" next_aa="R" calc_neutral_pep_mass="1629.91303" num_missed_cleavages="0">
      <precursor charge="2" calc_neutral_mass="1629.91303" precursor_mz="815.963791" collision_energy="0" modified_sequence="GVLPQLEQPYVFIK">
        <nist_spectrum_info library_name="COVID-19" count_measured="1" total_intensity="2.2167747" tfratio="1000" />
        <transition fragment_type="precursor" isotope_dist_rank="1" isotope_dist_proportion="0.3718149">
          <precursor_mz>815.963791</precursor_mz>
          <product_mz>815.963791</product_mz>
          <collision_energy>0</collision_energy>
        </transition>
      </precursor>
    </peptide>
    <peptide rank="76" sequence="TAPHGHVMVELVAELEGIQYGR" modified_sequence="TAPHGHVMVELVAELEGIQYGR" start="77" end="99" prev_aa="R" next_aa="S" calc_neutral_pep_mass="2405.216165" num_missed_cleavages="0">
      <precursor charge="2" calc_neutral_mass="2405.216165" precursor_mz="1203.615358" collision_energy="0" modified_sequence="TAPHGHVMVELVAELEGIQYGR">
        <nist_spectrum_info library_name="COVID-19" count_measured="1" total_intensity="3.94532514" tfratio="1000" />
        <transition fragment_type="precursor" isotope_dist_rank="2" isotope_dist_proportion="0.242265821">
          <precursor_mz>1203.615358</precursor_mz>
          <product_mz>1203.615358</product_mz>
          <collision_energy>0</collision_energy>
        </transition>
      </precursor>
    </peptide>
    <peptide rank="75" sequence="SGETLGVLVPHVGEIPVAYR" modified_sequence="SGETLGVLVPHVGEIPVAYR" start="99" end="119" prev_aa="R" next_aa="K" calc_neutral_pep_mass="2092.13169" num_missed_cleavages="0">
      <precursor charge="2" calc_neutral_mass="2092.13169" precursor_mz="1047.073121" collision_energy="0" modified_sequence="SGETLGVLVPHVGEIPVAYR">
        <nist_spectrum_info library_name="COVID-19" count_measured="1" total_intensity="2.747907" tfratio="1000" />
        <transition fragment_type="precursor" isotope_dist_rank="2" isotope_dist_proportion="0.2961937">
          <precursor_mz>1047.073121</precursor_mz>
          <product_mz>1047.073121</product_mz>
          <collision_energy>0</collision_energy>
        </transition>
      </precursor>
    </peptide>
    <peptide rank="74" sequence="GAGGHSYGADLK" modified_sequence="GAGGHSYGADLK" start="129" end="141" prev_aa="K" next_aa="S" calc_neutral_pep_mass="1131.530886" num_missed_cleavages="0">
      <precursor charge="2" calc_neutral_mass="1131.530886" precursor_mz="566.772719" collision_energy="0" modified_sequence="GAGGHSYGADLK">
        <nist_spectrum_info library_name="COVID-19" count_measured="1" total_intensity="4.50719357" tfratio="1000" />
        <transition fragment_type="precursor" isotope_dist_rank="1" isotope_dist_proportion="0.5327424">
          <precursor_mz>566.772719</precursor_mz>
          <product_mz>566.772719</product_mz>
          <collision_energy>0</collision_energy>
        </transition>
      </precursor>
    </peptide>
    <peptide rank="73" sequence="SFDLGDELGTDPYEDFQENWNTK" modified_sequence="SFDLGDELGTDPYEDFQENWNTK" start="141" end="164" prev_aa="K" next_aa="H" calc_neutral_pep_mass="2719.156186" num_missed_cleavages="0">
      <precursor charge="2" calc_neutral_mass="2719.156186" precursor_mz="1360.585369" collision_energy="0" modified_sequence="SFDLGDELGTDPYEDFQENWNTK">
        <nist_spectrum_info library_name="COVID-19" count_measured="1" total_intensity="6.302801" tfratio="1000" />
        <transition fragment_type="precursor" isotope_dist_rank="3" isotope_dist_proportion="0.213693112">
          <precursor_mz>1360.585369</precursor_mz>
          <product_mz>1360.585369</product_mz>
          <collision_energy>0</collision_energy>
        </transition>
      </precursor>
    </peptide>
    <peptide rank="72" sequence="ELNGGAYTR" modified_sequence="ELNGGAYTR" start="175" end="184" prev_aa="R" next_aa="Y" calc_neutral_pep_mass="979.472309" num_missed_cleavages="0">
      <precursor charge="2" calc_neutral_mass="979.472309" precursor_mz="490.74343" collision_energy="0" modified_sequence="ELNGGAYTR">
        <nist_spectrum_info library_name="COVID-19" count_measured="1" total_intensity="3.761137" tfratio="1000" />
        <transition fragment_type="precursor" isotope_dist_rank="1" isotope_dist_proportion="0.5826781">
          <precursor_mz>490.74343</precursor_mz>
          <product_mz>490.74343</product_mz>
          <collision_energy>0</collision_energy>
        </transition>
      </precursor>
    </peptide>
    <peptide rank="71" sequence="EHEHEIAWYTER" modified_sequence="EHEHEIAWYTER" start="232" end="244" prev_aa="R" next_aa="S" calc_neutral_pep_mass="1598.71137" num_missed_cleavages="0">
      <precursor charge="2" calc_neutral_mass="1598.71137" precursor_mz="800.362961" collision_energy="0" modified_sequence="EHEHEIAWYTER">
        <nist_spectrum_info library_name="COVID-19" count_measured="1" total_intensity="8.551777" tfratio="1000" />
        <transition fragment_type="precursor" isotope_dist_rank="1" isotope_dist_proportion="0.399785668">
          <precursor_mz>800.362961</precursor_mz>
          <product_mz>800.362961</product_mz>
          <collision_energy>0</collision_energy>
        </transition>
      </precursor>
    </peptide>
    <peptide rank="70" sequence="SYELQTPFEIK" modified_sequence="SYELQTPFEIK" start="247" end="258" prev_aa="K" next_aa="L" calc_neutral_pep_mass="1353.681633" num_missed_cleavages="0">
      <precursor charge="2" calc_neutral_mass="1353.681633" precursor_mz="677.848092" collision_energy="0" modified_sequence="SYELQTPFEIK">
        <nist_spectrum_info library_name="COVID-19" count_measured="1" total_intensity="6.45004559" tfratio="1000" />
        <transition fragment_type="precursor" isotope_dist_rank="1" isotope_dist_proportion="0.450991869">
          <precursor_mz>677.848092</precursor_mz>
          <product_mz>677.848092</product_mz>
          <collision_energy>0</collision_energy>
        </transition>
      </precursor>
    </peptide>
    <peptide rank="69" sequence="VNINIVGDFK" modified_sequence="VNINIVGDFK" start="458" end="468" prev_aa="K" next_aa="L" calc_neutral_pep_mass="1117.613159" num_missed_cleavages="0">
      <precursor charge="2" calc_neutral_mass="1117.613159" precursor_mz="559.813856" collision_energy="0" modified_sequence="VNINIVGDFK">
        <nist_spectrum_info library_name="COVID-19" count_measured="1" total_intensity="4.69505167" tfratio="1000" />
        <transition fragment_type="precursor" isotope_dist_rank="1" isotope_dist_proportion="0.5211573">
          <precursor_mz>559.813856</precursor_mz>
          <product_mz>559.813856</product_mz>
          <collision_energy>0</collision_energy>
        </transition>
      </precursor>
    </peptide>
    <peptide rank="68" sequence="LNEEIAIILASFSASTSAFVETVK" modified_sequence="LNEEIAIILASFSASTSAFVETVK" start="468" end="492" prev_aa="K" next_aa="G" calc_neutral_pep_mass="2539.342136" num_missed_cleavages="0">
      <precursor charge="2" calc_neutral_mass="2539.342136" precursor_mz="1270.678344" collision_energy="0" modified_sequence="LNEEIAIILASFSASTSAFVETVK">
        <nist_spectrum_info library_name="COVID-19" count_measured="1" total_intensity="9.291822" tfratio="1000" />
        <transition fragment_type="precursor" isotope_dist_rank="3" isotope_dist_proportion="0.230536848">
          <precursor_mz>1270.678344</precursor_mz>
          <product_mz>1270.678344</product_mz>
          <collision_energy>0</collision_energy>
        </transition>
      </precursor>
    </peptide>
    <peptide rank="67" sequence="GAWNIGEQK" modified_sequence="GAWNIGEQK" start="518" end="527" prev_aa="K" next_aa="S" calc_neutral_pep_mass="1001.493044" num_missed_cleavages="0">
      <precursor charge="2" calc_neutral_mass="1001.493044" precursor_mz="501.753798" collision_energy="0" modified_sequence="GAWNIGEQK">
        <nist_spectrum_info library_name="COVID-19" count_measured="1" total_intensity="4.34668827" tfratio="1000" />
        <transition fragment_type="precursor" isotope_dist_rank="1" isotope_dist_proportion="0.565142">
          <precursor_mz>501.753798</precursor_mz>
          <product_mz>501.753798</product_mz>
          <collision_energy>0</collision_energy>
        </transition>
      </precursor>
    </peptide>
    <peptide rank="66" sequence="SILSPLYAFASEAAR" modified_sequence="SILSPLYAFASEAAR" start="527" end="542" prev_aa="K" next_aa="V" calc_neutral_pep_mass="1594.835508" num_missed_cleavages="0">
      <precursor charge="2" calc_neutral_mass="1594.835508" precursor_mz="798.42503" collision_energy="0" modified_sequence="SILSPLYAFASEAAR">
        <nist_spectrum_info library_name="COVID-19" count_measured="1" total_intensity="5.08598948" tfratio="1000" />
        <transition fragment_type="precursor" isotope_dist_rank="1" isotope_dist_proportion="0.394084275">
          <precursor_mz>798.42503</precursor_mz>
          <product_mz>798.42503</product_mz>
          <collision_energy>0</collision_energy>
        </transition>
      </precursor>
    </peptide>
    <peptide rank="65" sequence="TLETAQNSVR" modified_sequence="TLETAQNSVR" start="550" end="560" prev_aa="R" next_aa="V" calc_neutral_pep_mass="1117.572751" num_missed_cleavages="0">
      <precursor charge="2" calc_neutral_mass="1117.572751" precursor_mz="559.793652" collision_energy="0" modified_sequence="TLETAQNSVR">
        <nist_spectrum_info library_name="COVID-19" count_measured="1" total_intensity="3.53942323" tfratio="1000" />
        <transition fragment_type="precursor" isotope_dist_rank="1" isotope_dist_proportion="0.548638642">
          <precursor_mz>559.793652</precursor_mz>
          <product_mz>559.793652</product_mz>
          <collision_energy>0</collision_energy>
        </transition>
      </precursor>
    </peptide>
    <peptide rank="64" sequence="AAITILDGISQYSLR" modified_sequence="AAITILDGISQYSLR" start="564" end="579" prev_aa="K" next_aa="L" calc_neutral_pep_mass="1619.888272" num_missed_cleavages="0">
      <precursor charge="2" calc_neutral_mass="1619.888272" precursor_mz="810.951412" collision_energy="0" modified_sequence="AAITILDGISQYSLR">
        <nist_spectrum_info library_name="COVID-19" count_measured="1" total_intensity="5.39057875" tfratio="1000" />
        <transition fragment_type="precursor" isotope_dist_rank="1" isotope_dist_proportion="0.3955857">
          <precursor_mz>810.951412</precursor_mz>
          <product_mz>810.951412</product_mz>
          <collision_energy>0</collision_energy>
        </transition>
      </precursor>
    </peptide>
    <peptide rank="63" sequence="LKPVLDWLEEK" modified_sequence="LKPVLDWLEEK" start="623" end="634" prev_aa="K" next_aa="F" calc_neutral_pep_mass="1368.765303" num_missed_cleavages="0">
      <precursor charge="2" calc_neutral_mass="1368.765303" precursor_mz="685.389927" collision_energy="0" modified_sequence="LKPVLDWLEEK">
        <nist_spectrum_info library_name="COVID-19" count_measured="1" total_intensity="2.53321815" tfratio="1000" />
        <transition fragment_type="precursor" isotope_dist_rank="1" isotope_dist_proportion="0.441224068">
          <precursor_mz>685.389927</precursor_mz>
          <product_mz>685.389927</product_mz>
          <collision_energy>0</collision_energy>
        </transition>
      </precursor>
    </peptide>
    <peptide rank="62" sequence="ESVQTFFK" modified_sequence="ESVQTFFK" start="672" end="680" prev_aa="K" next_aa="L" calc_neutral_pep_mass="984.491647" num_missed_cleavages="0">
      <precursor charge="2" calc_neutral_mass="984.491647" precursor_mz="493.2531" collision_energy="0" modified_sequence="ESVQTFFK">
        <nist_spectrum_info library_name="COVID-19" count_measured="1" total_intensity="3.44144225" tfratio="1000" />
        <transition fragment_type="precursor" isotope_dist_rank="1" isotope_dist_proportion="0.558992">
          <precursor_mz>493.2531</precursor_mz>
          <product_mz>493.2531</product_mz>
          <collision_energy>0</collision_energy>
        </transition>
      </precursor>
    </peptide>
    <peptide rank="61" sequence="ALNLGETFVTHSK" modified_sequence="ALNLGETFVTHSK" start="701" end="714" prev_aa="K" next_aa="G" calc_neutral_pep_mass="1415.740879" num_missed_cleavages="0">
      <precursor charge="2" calc_neutral_mass="1415.740879" precursor_mz="708.877716" collision_energy="0" modified_sequence="ALNLGETFVTHSK">
        <nist_spectrum_info library_name="COVID-19" count_measured="1" total_intensity="4.315658" tfratio="1000" />
        <transition fragment_type="precursor" isotope_dist_rank="1" isotope_dist_proportion="0.4440464">
          <precursor_mz>708.877716</precursor_mz>
          <product_mz>708.877716</product_mz>
          <collision_energy>0</collision_energy>
        </transition>
      </precursor>
    </peptide>
    <peptide rank="60" sequence="EETGLLMPLK" modified_sequence="EETGLLMPLK" start="724" end="734" prev_aa="R" next_aa="A" calc_neutral_pep_mass="1129.605297" num_missed_cleavages="0">
      <precursor charge="2" calc_neutral_mass="1129.605297" precursor_mz="565.809924" collision_energy="0" modified_sequence="EETGLLMPLK">
        <nist_spectrum_info library_name="COVID-19" count_measured="1" total_intensity="4.56059" tfratio="1000" />
        <transition fragment_type="precursor" isotope_dist_rank="1" isotope_dist_proportion="0.502841055">
          <precursor_mz>565.809924</precursor_mz>
          <product_mz>565.809924</product_mz>
          <collision_energy>0</collision_energy>
        </transition>
      </precursor>
    </peptide>
    <peptide rank="59" sequence="EIIFLEGETLPTEVLTEEVVLK" modified_sequence="EIIFLEGETLPTEVLTEEVVLK" start="737" end="759" prev_aa="K" next_aa="T" calc_neutral_pep_mass="2500.35639" num_missed_cleavages="0">
      <precursor charge="2" calc_neutral_mass="2500.35639" precursor_mz="1251.185471" collision_energy="0" modified_sequence="EIIFLEGETLPTEVLTEEVVLK">
        <nist_spectrum_info library_name="COVID-19" count_measured="1" total_intensity="3.472489" tfratio="1000" />
        <transition fragment_type="precursor" isotope_dist_rank="3" isotope_dist_proportion="0.2329805">
          <precursor_mz>1251.185471</precursor_mz>
          <product_mz>1251.185471</product_mz>
          <collision_energy>0</collision_energy>
        </transition>
      </precursor>
    </peptide>
    <peptide rank="58" sequence="VTFGDDTVIEVQGYK" modified_sequence="VTFGDDTVIEVQGYK" start="822" end="837" prev_aa="K" next_aa="S" calc_neutral_pep_mass="1669.819917" num_missed_cleavages="0">
      <precursor charge="2" calc_neutral_mass="1669.819917" precursor_mz="835.917235" collision_energy="0" modified_sequence="VTFGDDTVIEVQGYK">
        <nist_spectrum_info library_name="COVID-19" count_measured="1" total_intensity="6.13820267" tfratio="1000" />
        <transition fragment_type="precursor" isotope_dist_rank="1" isotope_dist_proportion="0.38323155">
          <precursor_mz>835.917235</precursor_mz>
          <product_mz>835.917235</product_mz>
          <collision_energy>0</collision_energy>
        </transition>
      </precursor>
    </peptide>
    <peptide rank="57" sequence="SVNITFELDER" modified_sequence="SVNITFELDER" start="837" end="848" prev_aa="K" next_aa="I" calc_neutral_pep_mass="1321.651395" num_missed_cleavages="0">
      <precursor charge="2" calc_neutral_mass="1321.651395" precursor_mz="661.832974" collision_energy="0" modified_sequence="SVNITFELDER">
        <nist_spectrum_info library_name="COVID-19" count_measured="1" total_intensity="3.41574669" tfratio="1000" />
        <transition fragment_type="precursor" isotope_dist_rank="1" isotope_dist_proportion="0.4770701">
          <precursor_mz>661.832974</precursor_mz>
          <product_mz>661.832974</product_mz>
          <collision_energy>0</collision_energy>
        </transition>
      </precursor>
    </peptide>
    <peptide rank="56" sequence="LTDNVYIK" modified_sequence="LTDNVYIK" start="1033" end="1041" prev_aa="K" next_aa="N" calc_neutral_pep_mass="964.522947" num_missed_cleavages="0">
      <precursor charge="2" calc_neutral_mass="964.522947" precursor_mz="483.26875" collision_energy="0" modified_sequence="LTDNVYIK">
        <nist_spectrum_info library_name="COVID-19" count_measured="1" total_intensity="3.1180625" tfratio="1000" />
        <transition fragment_type="precursor" isotope_dist_rank="1" isotope_dist_proportion="0.570977449">
          <precursor_mz>483.26875</precursor_mz>
          <product_mz>483.26875</product_mz>
          <collision_energy>0</collision_energy>
        </transition>
      </precursor>
    </peptide>
    <peptide rank="55" sequence="NADIVEEAK" modified_sequence="NADIVEEAK" start="1041" end="1050" prev_aa="K" next_aa="K" calc_neutral_pep_mass="987.48729" num_missed_cleavages="0">
      <precursor charge="2" calc_neutral_mass="987.48729" precursor_mz="494.750921" collision_energy="0" modified_sequence="NADIVEEAK">
        <nist_spectrum_info library_name="COVID-19" count_measured="1" total_intensity="3.507924" tfratio="1000" />
        <transition fragment_type="precursor" isotope_dist_rank="1" isotope_dist_proportion="0.5837922">
          <precursor_mz>494.750921</precursor_mz>
          <product_mz>494.750921</product_mz>
          <collision_energy>0</collision_energy>
        </transition>
      </precursor>
    </peptide>
    <peptide rank="78" sequence="VKPTVVVNAANVYLK" modified_sequence="VKPTVVVNAANVYLK" start="1051" end="1066" prev_aa="K" next_aa="H" calc_neutral_pep_mass="1613.950478" num_missed_cleavages="0">
      <precursor charge="2" calc_neutral_mass="1613.950478" precursor_mz="807.982515" collision_energy="0" modified_sequence="VKPTVVVNAANVYLK">
        <nist_spectrum_info library_name="COVID-19" count_measured="1" total_intensity="3.99602056" tfratio="1000" />
        <transition fragment_type="precursor" isotope_dist_rank="1" isotope_dist_proportion="0.385316879">
          <precursor_mz>807.982515</precursor_mz>
          <product_mz>807.982515</product_mz>
          <collision_energy>0</collision_energy>
        </transition>
      </precursor>
    </peptide>
    <peptide rank="80" sequence="HGGGVAGALNK" modified_sequence="HGGGVAGALNK" start="1066" end="1077" prev_aa="K" next_aa="A" calc_neutral_pep_mass="979.519928" num_missed_cleavages="0">
      <precursor charge="2" calc_neutral_mass="979.519928" precursor_mz="490.76724" collision_energy="0" modified_sequence="HGGGVAGALNK">
        <nist_spectrum_info library_name="COVID-19" count_measured="1" total_intensity="6.099348" tfratio="1000" />
        <transition fragment_type="precursor" isotope_dist_rank="1" isotope_dist_proportion="0.580900669">
          <precursor_mz>490.76724</precursor_mz>
          <product_mz>490.76724</product_mz>
          <collision_energy>0</collision_energy>
        </transition>
      </precursor>
    </peptide>
    <peptide rank="105" sequence="ATNNAMQVESDDYIATNGPLK" modified_sequence="ATNNAMQVESDDYIATNGPLK" start="1077" end="1098" prev_aa="K" next_aa="V" calc_neutral_pep_mass="2251.042677" num_missed_cleavages="0">
      <precursor charge="2" calc_neutral_mass="2251.042677" precursor_mz="1126.528614" collision_energy="0" modified_sequence="ATNNAMQVESDDYIATNGPLK">
        <nist_spectrum_info library_name="COVID-19" count_measured="1" total_intensity="6.6963253" tfratio="1000" />
        <transition fragment_type="precursor" isotope_dist_rank="2" isotope_dist_proportion="0.2782012">
          <precursor_mz>1126.528614</precursor_mz>
          <product_mz>1126.528614</product_mz>
          <collision_energy>0</collision_energy>
        </transition>
      </precursor>
    </peptide>
    <peptide rank="81" sequence="GEDIQLLK" modified_sequence="GEDIQLLK" start="1124" end="1132" prev_aa="K" next_aa="S" calc_neutral_pep_mass="914.507297" num_missed_cleavages="0">
      <precursor charge="2" calc_neutral_mass="914.507297" precursor_mz="458.260925" collision_energy="0" modified_sequence="GEDIQLLK">
        <nist_spectrum_info library_name="COVID-19" count_measured="1" total_intensity="2.5976634" tfratio="1000" />
        <transition fragment_type="precursor" isotope_dist_rank="1" isotope_dist_proportion="0.596586466">
          <precursor_mz>458.260925</precursor_mz>
          <product_mz>458.260925</product_mz>
          <collision_energy>0</collision_energy>
        </transition>
      </precursor>
    </peptide>
    <peptide rank="104" sequence="TNVYLAVFDK" modified_sequence="TNVYLAVFDK" start="1170" end="1180" prev_aa="R" next_aa="N" calc_neutral_pep_mass="1168.612825" num_missed_cleavages="0">
      <precursor charge="2" calc_neutral_mass="1168.612825" precursor_mz="585.313689" collision_energy="0" modified_sequence="TNVYLAVFDK">
        <nist_spectrum_info library_name="COVID-19" count_measured="1" total_intensity="3.84500074" tfratio="1000" />
        <transition fragment_type="precursor" isotope_dist_rank="1" isotope_dist_proportion="0.4994809">
          <precursor_mz>585.313689</precursor_mz>
          <product_mz>585.313689</product_mz>
          <collision_energy>0</collision_energy>
        </transition>
      </precursor>
    </peptide>
    <peptide rank="103" sequence="LVSSFLEMK" modified_sequence="LVSSFLEMK" start="1185" end="1194" prev_aa="K" next_aa="S" calc_neutral_pep_mass="1052.557618" num_missed_cleavages="0">
      <precursor charge="2" calc_neutral_mass="1052.557618" precursor_mz="527.286085" collision_energy="0" modified_sequence="LVSSFLEMK">
        <nist_spectrum_info library_name="COVID-19" count_measured="1" total_intensity="1.66395259" tfratio="1000" />
        <transition fragment_type="precursor" isotope_dist_rank="1" isotope_dist_proportion="0.5188404">
          <precursor_mz>527.286085</precursor_mz>
          <product_mz>527.286085</product_mz>
          <collision_energy>0</collision_energy>
        </transition>
      </precursor>
    </peptide>
    <peptide rank="102" sequence="EEVKPFITESKPSVEQR" modified_sequence="EEVKPFITESKPSVEQR" start="1208" end="1225" prev_aa="K" next_aa="K" calc_neutral_pep_mass="2002.037121" num_missed_cleavages="0">
      <precursor charge="2" calc_neutral_mass="2002.037121" precursor_mz="1002.025836" collision_energy="0" modified_sequence="EEVKPFITESKPSVEQR">
        <nist_spectrum_info library_name="COVID-19" count_measured="1" total_intensity="4.647569" tfratio="1000" />
        <transition fragment_type="precursor" isotope_dist_rank="2" isotope_dist_proportion="0.320926636">
          <precursor_mz>1002.025836</precursor_mz>
          <product_mz>1002.025836</product_mz>
          <collision_energy>0</collision_energy>
        </transition>
      </precursor>
    </peptide>
    <peptide rank="101" sequence="DAPYIVGDVVQEGVLTAVVIPTK" modified_sequence="DAPYIVGDVVQEGVLTAVVIPTK" start="1281" end="1304" prev_aa="K" next_aa="K" calc_neutral_pep_mass="2382.304629" num_missed_cleavages="0">
      <precursor charge="2" calc_neutral_mass="2382.304629" precursor_mz="1192.15959" collision_energy="0" modified_sequence="DAPYIVGDVVQEGVLTAVVIPTK">
        <nist_spectrum_info library_name="COVID-19" count_measured="1" total_intensity="6.074072" tfratio="1000" />
        <transition fragment_type="precursor" isotope_dist_rank="2" isotope_dist_proportion="0.249675855">
          <precursor_mz>1192.15959</precursor_mz>
          <product_mz>1192.15959</product_mz>
          <collision_energy>0</collision_energy>
        </transition>
      </precursor>
    </peptide>
    <peptide rank="100" sequence="AGGTTEMLAK" modified_sequence="AGGTTEMLAK" start="1305" end="1315" prev_aa="K" next_aa="A" calc_neutral_pep_mass="977.485182" num_missed_cleavages="0">
      <precursor charge="2" calc_neutral_mass="977.485182" precursor_mz="489.749867" collision_energy="0" modified_sequence="AGGTTEMLAK">
        <nist_spectrum_info library_name="COVID-19" count_measured="1" total_intensity="5.07380152" tfratio="1000" />
        <transition fragment_type="precursor" isotope_dist_rank="1" isotope_dist_proportion="0.563396">
          <precursor_mz>489.749867</precursor_mz>
          <product_mz>489.749867</product_mz>
          <collision_energy>0</collision_energy>
        </transition>
      </precursor>
    </peptide>
    <peptide rank="99" sequence="VPTDNYITTYPGQGLNGYTVEEAK" modified_sequence="VPTDNYITTYPGQGLNGYTVEEAK" start="1319" end="1343" prev_aa="K" next_aa="T" calc_neutral_pep_mass="2629.254778" num_missed_cleavages="0">
      <precursor charge="2" calc_neutral_mass="2629.254778" precursor_mz="1315.634665" collision_energy="0" modified_sequence="VPTDNYITTYPGQGLNGYTVEEAK">
        <nist_spectrum_info library_name="COVID-19" count_measured="1" total_intensity="3.483342" tfratio="1000" />
        <transition fragment_type="precursor" isotope_dist_rank="3" isotope_dist_proportion="0.222617984">
          <precursor_mz>1315.634665</precursor_mz>
          <product_mz>1315.634665</product_mz>
          <collision_energy>0</collision_energy>
        </transition>
      </precursor>
    </peptide>
    <peptide rank="98" sequence="SAFYILPSIISNEK" modified_sequence="SAFYILPSIISNEK" start="1350" end="1364" prev_aa="K" next_aa="Q" calc_neutral_pep_mass="1580.84501" num_missed_cleavages="0">
      <precursor charge="2" calc_neutral_mass="1580.84501" precursor_mz="791.429781" collision_energy="0" modified_sequence="SAFYILPSIISNEK">
        <nist_spectrum_info library_name="COVID-19" count_measured="1" total_intensity="3.04062223" tfratio="1000" />
        <transition fragment_type="precursor" isotope_dist_rank="1" isotope_dist_proportion="0.392579883">
          <precursor_mz>791.429781</precursor_mz>
          <product_mz>791.429781</product_mz>
          <collision_energy>0</collision_energy>
        </transition>
      </precursor>
    </peptide>
    <peptide rank="97" sequence="QEILGTVSWNLR" modified_sequence="QEILGTVSWNLR" start="1364" end="1376" prev_aa="K" next_aa="E" calc_neutral_pep_mass="1414.756864" num_missed_cleavages="0">
      <precursor charge="2" calc_neutral_mass="1414.756864" precursor_mz="708.385708" collision_energy="0" modified_sequence="QEILGTVSWNLR">
        <nist_spectrum_info library_name="COVID-19" count_measured="1" total_intensity="4.083789" tfratio="1000" />
        <transition fragment_type="precursor" isotope_dist_rank="1" isotope_dist_proportion="0.443422765">
          <precursor_mz>708.385708</precursor_mz>
          <product_mz>708.385708</product_mz>
          <collision_energy>0</collision_energy>
        </transition>
      </precursor>
    </peptide>
    <peptide rank="96" sequence="EMLAHAEETR" modified_sequence="EMLAHAEETR" start="1376" end="1386" prev_aa="R" next_aa="K" calc_neutral_pep_mass="1185.544822" num_missed_cleavages="0">
      <precursor charge="2" calc_neutral_mass="1185.544822" precursor_mz="593.779687" collision_energy="0" modified_sequence="EMLAHAEETR">
        <nist_spectrum_info library_name="COVID-19" count_measured="1" total_intensity="7.56789637" tfratio="1000" />
        <transition fragment_type="precursor" isotope_dist_rank="1" isotope_dist_proportion="0.504592359">
          <precursor_mz>593.779687</precursor_mz>
          <product_mz>593.779687</product_mz>
          <collision_energy>0</collision_energy>
        </transition>
      </precursor>
    </peptide>
    <peptide rank="95" sequence="AIVSTIQR" modified_sequence="AIVSTIQR" start="1396" end="1404" prev_aa="K" next_aa="K" calc_neutral_pep_mass="886.523616" num_missed_cleavages="0">
      <precursor charge="2" calc_neutral_mass="886.523616" precursor_mz="444.269084" collision_energy="0" modified_sequence="AIVSTIQR">
        <nist_spectrum_info library_name="COVID-19" count_measured="1" total_intensity="2.63256168" tfratio="1000" />
        <transition fragment_type="precursor" isotope_dist_rank="1" isotope_dist_proportion="0.608214557">
          <precursor_mz>444.269084</precursor_mz>
          <product_mz>444.269084</product_mz>
          <collision_energy>0</collision_energy>
        </transition>
      </precursor>
    </peptide>
    <peptide rank="94" sequence="IQEGVVDYGAR" modified_sequence="IQEGVVDYGAR" start="1410" end="1421" prev_aa="K" next_aa="F" calc_neutral_pep_mass="1205.604051" num_missed_cleavages="0">
      <precursor charge="2" calc_neutral_mass="1205.604051" precursor_mz="603.809302" collision_energy="0" modified_sequence="IQEGVVDYGAR">
        <nist_spectrum_info library_name="COVID-19" count_measured="1" total_intensity="3.29816723" tfratio="1000" />
        <transition fragment_type="precursor" isotope_dist_rank="1" isotope_dist_proportion="0.5080475">
          <precursor_mz>603.809302</precursor_mz>
          <product_mz>603.809302</product_mz>
          <collision_energy>0</collision_energy>
        </transition>
      </precursor>
    </peptide>
    <peptide rank="93" sequence="VPATVSVSSPDAVTAYNGYLTSSSK" modified_sequence="VPATVSVSSPDAVTAYNGYLTSSSK" start="1470" end="1495" prev_aa="K" next_aa="T" calc_neutral_pep_mass="2500.233314" num_missed_cleavages="0">
      <precursor charge="2" calc_neutral_mass="2500.233314" precursor_mz="1251.123933" collision_energy="0" modified_sequence="VPATVSVSSPDAVTAYNGYLTSSSK">
        <nist_spectrum_info library_name="COVID-19" count_measured="1" total_intensity="9.265675" tfratio="1000" />
        <transition fragment_type="precursor" isotope_dist_rank="2" isotope_dist_proportion="0.24449113">
          <precursor_mz>1251.123933</precursor_mz>
          <product_mz>1251.123933</product_mz>
          <collision_energy>0</collision_energy>
        </transition>
      </precursor>
    </peptide>
    <peptide rank="92" sequence="TPEEHFIETISLAGSYK" modified_sequence="TPEEHFIETISLAGSYK" start="1495" end="1512" prev_aa="K" next_aa="D" calc_neutral_pep_mass="1920.946909" num_missed_cleavages="0">
      <precursor charge="2" calc_neutral_mass="1920.946909" precursor_mz="961.48073" collision_energy="0" modified_sequence="TPEEHFIETISLAGSYK">
        <nist_spectrum_info library_name="COVID-19" count_measured="1" total_intensity="12.6903419" tfratio="1000" />
        <transition fragment_type="precursor" isotope_dist_rank="2" isotope_dist_proportion="0.32935527">
          <precursor_mz>961.48073</precursor_mz>
          <product_mz>961.48073</product_mz>
          <collision_energy>0</collision_energy>
        </transition>
      </precursor>
    </peptide>
    <peptide rank="91" sequence="DWSYSGQSTQLGIEFLK" modified_sequence="DWSYSGQSTQLGIEFLK" start="1512" end="1529" prev_aa="K" next_aa="R" calc_neutral_pep_mass="1957.942158" num_missed_cleavages="0">
      <precursor charge="2" calc_neutral_mass="1957.942158" precursor_mz="979.978355" collision_energy="0" modified_sequence="DWSYSGQSTQLGIEFLK">
        <nist_spectrum_info library_name="COVID-19" count_measured="1" total_intensity="8.544375" tfratio="1000" />
        <transition fragment_type="precursor" isotope_dist_rank="2" isotope_dist_proportion="0.32112357">
          <precursor_mz>979.978355</precursor_mz>
          <product_mz>979.978355</product_mz>
          <collision_energy>0</collision_energy>
        </transition>
      </precursor>
    </peptide>
    <peptide rank="90" sequence="IKPHNSHEGK" modified_sequence="IKPHNSHEGK" start="1606" end="1616" prev_aa="K" next_aa="T" calc_neutral_pep_mass="1145.594155" num_missed_cleavages="0">
      <precursor charge="2" calc_neutral_mass="1145.594155" precursor_mz="573.804354" collision_energy="0" modified_sequence="IKPHNSHEGK">
        <nist_spectrum_info library_name="COVID-19" count_measured="1" total_intensity="2.41639113" tfratio="1000" />
        <transition fragment_type="precursor" isotope_dist_rank="1" isotope_dist_proportion="0.5251873">
          <precursor_mz>573.804354</precursor_mz>
          <product_mz>573.804354</product_mz>
          <collision_energy>0</collision_energy>
        </transition>
      </precursor>
    </peptide>
    <peptide rank="89" sequence="TFYVLPNDDTLR" modified_sequence="TFYVLPNDDTLR" start="1616" end="1628" prev_aa="K" next_aa="V" calc_neutral_pep_mass="1452.724895" num_missed_cleavages="0">
      <precursor charge="2" calc_neutral_mass="1452.724895" precursor_mz="727.369723" collision_energy="0" modified_sequence="TFYVLPNDDTLR">
        <nist_spectrum_info library_name="COVID-19" count_measured="1" total_intensity="2.89427519" tfratio="1000" />
        <transition fragment_type="precursor" isotope_dist_rank="1" isotope_dist_proportion="0.4303692">
          <precursor_mz>727.369723</precursor_mz>
          <product_mz>727.369723</product_mz>
          <collision_energy>0</collision_energy>
        </transition>
      </precursor>
    </peptide>
    <peptide rank="88" sequence="VEAFEYYHTTDPSFLGR" modified_sequence="VEAFEYYHTTDPSFLGR" start="1628" end="1645" prev_aa="R" next_aa="Y" calc_neutral_pep_mass="2030.937407" num_missed_cleavages="0">
      <precursor charge="2" calc_neutral_mass="2030.937407" precursor_mz="1016.475979" collision_energy="0" modified_sequence="VEAFEYYHTTDPSFLGR">
        <nist_spectrum_info library_name="COVID-19" count_measured="1" total_intensity="3.569807" tfratio="1000" />
        <transition fragment_type="precursor" isotope_dist_rank="2" isotope_dist_proportion="0.303022951">
          <precursor_mz>1016.475979</precursor_mz>
          <product_mz>1016.475979</product_mz>
          <collision_energy>0</collision_energy>
        </transition>
      </precursor>
    </peptide>
    <peptide rank="87" sequence="YMSALNHTK" modified_sequence="YMSALNHTK" start="1645" end="1654" prev_aa="R" next_aa="K" calc_neutral_pep_mass="1063.512065" num_missed_cleavages="0">
      <precursor charge="2" calc_neutral_mass="1063.512065" precursor_mz="532.763309" collision_energy="0" modified_sequence="YMSALNHTK">
        <nist_spectrum_info library_name="COVID-19" count_measured="1" total_intensity="2.0827527" tfratio="1000" />
        <transition fragment_type="precursor" isotope_dist_rank="1" isotope_dist_proportion="0.5250086">
          <precursor_mz>532.763309</precursor_mz>
          <product_mz>532.763309</product_mz>
          <collision_energy>0</collision_energy>
        </transition>
      </precursor>
    </peptide>
    <peptide rank="86" sequence="YPQVNGLTSIK" modified_sequence="YPQVNGLTSIK" start="1657" end="1668" prev_aa="K" next_aa="W" calc_neutral_pep_mass="1218.660838" num_missed_cleavages="0">
      <precursor charge="2" calc_neutral_mass="1218.660838" precursor_mz="610.337695" collision_energy="0" modified_sequence="YPQVNGLTSIK">
        <nist_spectrum_info library_name="COVID-19" count_measured="1" total_intensity="2.22673869" tfratio="1000" />
        <transition fragment_type="precursor" isotope_dist_rank="1" isotope_dist_proportion="0.4941984">
          <precursor_mz>610.337695</precursor_mz>
          <product_mz>610.337695</product_mz>
          <collision_energy>0</collision_energy>
        </transition>
      </precursor>
    </peptide>
    <peptide rank="85" sequence="FNPPALQDAYYR" modified_sequence="FNPPALQDAYYR" start="1689" end="1701" prev_aa="K" next_aa="A" calc_neutral_pep_mass="1453.699014" num_missed_cleavages="0">
      <precursor charge="2" calc_neutral_mass="1453.699014" precursor_mz="727.856783" collision_energy="0" modified_sequence="FNPPALQDAYYR">
        <nist_spectrum_info library_name="COVID-19" count_measured="1" total_intensity="1.379197" tfratio="1000" />
        <transition fragment_type="precursor" isotope_dist_rank="1" isotope_dist_proportion="0.421885431">
          <precursor_mz>727.856783</precursor_mz>
          <product_mz>727.856783</product_mz>
          <collision_energy>0</collision_energy>
        </transition>
      </precursor>
    </peptide>
    <peptide rank="84" sequence="TVGELGDVR" modified_sequence="TVGELGDVR" start="1720" end="1729" prev_aa="K" next_aa="E" calc_neutral_pep_mass="944.49271" num_missed_cleavages="0">
      <precursor charge="2" calc_neutral_mass="944.49271" precursor_mz="473.253631" collision_energy="0" modified_sequence="TVGELGDVR">
        <nist_spectrum_info library_name="COVID-19" count_measured="1" total_intensity="1.93555367" tfratio="1000" />
        <transition fragment_type="precursor" isotope_dist_rank="1" isotope_dist_proportion="0.5974351">
          <precursor_mz>473.253631</precursor_mz>
          <product_mz>473.253631</product_mz>
          <collision_energy>0</collision_energy>
        </transition>
      </precursor>
    </peptide>
    <peptide rank="83" sequence="GVEAVMYMGTLSYEQFK" modified_sequence="GVEAVMYMGTLSYEQFK" start="1763" end="1780" prev_aa="K" next_aa="K" calc_neutral_pep_mass="1951.905972" num_missed_cleavages="0">
      <precursor charge="2" calc_neutral_mass="1951.905972" precursor_mz="976.96026199999994" collision_energy="0" modified_sequence="GVEAVMYMGTLSYEQFK">
        <nist_spectrum_info library_name="COVID-19" count_measured="1" total_intensity="7.270465" tfratio="1000" />
        <transition fragment_type="precursor" isotope_dist_rank="2" isotope_dist_proportion="0.296659231">
          <precursor_mz>976.96026199999994</precursor_mz>
          <product_mz>976.96026199999994</product_mz>
          <collision_energy>0</collision_energy>
        </transition>
      </precursor>
    </peptide>
    <peptide rank="82" sequence="YLVQQESPFVMMSAPPAQYELK" modified_sequence="YLVQQESPFVMMSAPPAQYELK" start="1795" end="1817" prev_aa="K" next_aa="H" calc_neutral_pep_mass="2555.244019" num_missed_cleavages="0">
      <precursor charge="2" calc_neutral_mass="2555.244019" precursor_mz="1278.629286" collision_energy="0" modified_sequence="YLVQQESPFVMMSAPPAQYELK">
        <nist_spectrum_info library_name="COVID-19" count_measured="1" total_intensity="2.96042037" tfratio="1000" />
        <transition fragment_type="precursor" isotope_dist_rank="3" isotope_dist_proportion="0.205919728">
          <precursor_mz>1278.629286</precursor_mz>
          <product_mz>1278.629286</product_mz>
          <collision_energy>0</collision_energy>
        </transition>
      </precursor>
    </peptide>
    <peptide rank="54" sequence="GPITDVFYK" modified_sequence="GPITDVFYK" start="1860" end="1869" prev_aa="K" next_aa="E" calc_neutral_pep_mass="1038.538597" num_missed_cleavages="0">
      <precursor charge="2" calc_neutral_mass="1038.538597" precursor_mz="520.276575" collision_energy="0" modified_sequence="GPITDVFYK">
        <nist_spectrum_info library_name="COVID-19" count_measured="1" total_intensity="3.31205535" tfratio="1000" />
        <transition fragment_type="precursor" isotope_dist_rank="1" isotope_dist_proportion="0.5346797">
          <precursor_mz>520.276575</precursor_mz>
          <product_mz>520.276575</product_mz>
          <collision_energy>0</collision_energy>
        </transition>
      </precursor>
    </peptide>
    <peptide rank="53" sequence="ENSYTTTIKPVTYK" modified_sequence="ENSYTTTIKPVTYK" start="1869" end="1883" prev_aa="K" next_aa="L" calc_neutral_pep_mass="1643.840653" num_missed_cleavages="0">
      <precursor charge="2" calc_neutral_mass="1643.840653" precursor_mz="822.927602" collision_energy="0" modified_sequence="ENSYTTTIKPVTYK">
        <nist_spectrum_info library_name="COVID-19" count_measured="1" total_intensity="7.69441748" tfratio="1000" />
        <transition fragment_type="precursor" isotope_dist_rank="1" isotope_dist_proportion="0.388256371">
          <precursor_mz>822.927602</precursor_mz>
          <product_mz>822.927602</product_mz>
          <collision_energy>0</collision_energy>
        </transition>
      </precursor>
    </peptide>
    <peptide rank="52" sequence="FADDLNQLTGYK" modified_sequence="FADDLNQLTGYK" start="1936" end="1948" prev_aa="K" next_aa="K" calc_neutral_pep_mass="1383.667045" num_missed_cleavages="0">
      <precursor charge="2" calc_neutral_mass="1383.667045" precursor_mz="692.840799" collision_energy="0" modified_sequence="FADDLNQLTGYK">
        <nist_spectrum_info library_name="COVID-19" count_measured="1" total_intensity="5.59488869" tfratio="1000" />
        <transition fragment_type="precursor" isotope_dist_rank="1" isotope_dist_proportion="0.451646447">
          <precursor_mz>692.840799</precursor_mz>
          <product_mz>692.840799</product_mz>
          <collision_energy>0</collision_energy>
        </transition>
      </precursor>
    </peptide>
    <peptide rank="51" sequence="VTFFPDLNGDVVAIDYK" modified_sequence="VTFFPDLNGDVVAIDYK" start="1956" end="1973" prev_aa="K" next_aa="H" calc_neutral_pep_mass="1911.961831" num_missed_cleavages="0">
      <precursor charge="2" calc_neutral_mass="1911.961831" precursor_mz="956.988191" collision_energy="0" modified_sequence="VTFFPDLNGDVVAIDYK">
        <nist_spectrum_info library_name="COVID-19" count_measured="1" total_intensity="3.89926767" tfratio="1000" />
        <transition fragment_type="precursor" isotope_dist_rank="2" isotope_dist_proportion="0.32144174">
          <precursor_mz>956.988191</precursor_mz>
          <product_mz>956.988191</product_mz>
          <collision_energy>0</collision_energy>
        </transition>
      </precursor>
    </peptide>
    <peptide rank="23" sequence="LLHKPIVWHVNNATNK" modified_sequence="LLHKPIVWHVNNATNK" start="1984" end="2000" prev_aa="K" next_aa="A" calc_neutral_pep_mass="1883.052986" num_missed_cleavages="0">
      <precursor charge="2" calc_neutral_mass="1883.052986" precursor_mz="942.533769" collision_energy="0" modified_sequence="LLHKPIVWHVNNATNK">
        <nist_spectrum_info library_name="COVID-19" count_measured="1" total_intensity="3.8074007" tfratio="1000" />
        <transition fragment_type="precursor" isotope_dist_rank="2" isotope_dist_proportion="0.3282004">
          <precursor_mz>942.533769</precursor_mz>
          <product_mz>942.533769</product_mz>
          <collision_energy>0</collision_energy>
        </transition>
      </precursor>
    </peptide>
    <peptide rank="22" sequence="TTEVVGDIILKPANNSLK" modified_sequence="TTEVVGDIILKPANNSLK" start="2067" end="2085" prev_aa="K" next_aa="I" calc_neutral_pep_mass="1911.067693" num_missed_cleavages="0">
      <precursor charge="2" calc_neutral_mass="1911.067693" precursor_mz="956.541122" collision_energy="0" modified_sequence="TTEVVGDIILKPANNSLK">
        <nist_spectrum_info library_name="COVID-19" count_measured="1" total_intensity="6.490717" tfratio="1000" />
        <transition fragment_type="precursor" isotope_dist_rank="2" isotope_dist_proportion="0.337947458">
          <precursor_mz>956.541122</precursor_mz>
          <product_mz>956.541122</product_mz>
          <collision_energy>0</collision_energy>
        </transition>
      </precursor>
    </peptide>
    <peptide rank="21" sequence="ITEEVGHTDLMAAYVDNSSLTIK" modified_sequence="ITEEVGHTDLMAAYVDNSSLTIK" start="2085" end="2108" prev_aa="K" next_aa="K" calc_neutral_pep_mass="2506.22612" num_missed_cleavages="0">
      <precursor charge="2" calc_neutral_mass="2506.22612" precursor_mz="1254.120336" collision_energy="0" modified_sequence="ITEEVGHTDLMAAYVDNSSLTIK">
        <nist_spectrum_info library_name="COVID-19" count_measured="1" total_intensity="17.9269142" tfratio="1000" />
        <transition fragment_type="precursor" isotope_dist_rank="3" isotope_dist_proportion="0.235389426">
          <precursor_mz>1254.120336</precursor_mz>
          <product_mz>1254.120336</product_mz>
          <collision_energy>0</collision_energy>
        </transition>
      </precursor>
    </peptide>
    <peptide rank="20" sequence="VVSTTTNIVTR" modified_sequence="VVSTTTNIVTR" start="2148" end="2159" prev_aa="K" next_aa="C" calc_neutral_pep_mass="1189.666652" num_missed_cleavages="0">
      <precursor charge="2" calc_neutral_mass="1189.666652" precursor_mz="595.840602" collision_energy="0" modified_sequence="VVSTTTNIVTR">
        <nist_spectrum_info library_name="COVID-19" count_measured="1" total_intensity="2.54165125" tfratio="1000" />
        <transition fragment_type="precursor" isotope_dist_rank="1" isotope_dist_proportion="0.5186378">
          <precursor_mz>595.840602</precursor_mz>
          <product_mz>595.840602</product_mz>
          <collision_energy>0</collision_energy>
        </transition>
      </precursor>
    </peptide>
    <peptide rank="19" sequence="ASMPTTIAK" modified_sequence="ASMPTTIAK" start="2191" end="2200" prev_aa="K" next_aa="N" calc_neutral_pep_mass="918.484453" num_missed_cleavages="0">
      <precursor charge="2" calc_neutral_mass="918.484453" precursor_mz="460.249503" collision_energy="0" modified_sequence="ASMPTTIAK">
        <nist_spectrum_info library_name="COVID-19" count_measured="1" total_intensity="1.97916365" tfratio="1000" />
        <transition fragment_type="precursor" isotope_dist_rank="1" isotope_dist_proportion="0.574521">
          <precursor_mz>460.249503</precursor_mz>
          <product_mz>460.249503</product_mz>
          <collision_energy>0</collision_energy>
        </transition>
      </precursor>
    </peptide>
    <peptide rank="18" sequence="WDLTAFGLVAEWFLAYILFTR" modified_sequence="WDLTAFGLVAEWFLAYILFTR" start="2315" end="2336" prev_aa="K" next_aa="F" calc_neutral_pep_mass="2531.325304" num_missed_cleavages="0">
      <precursor charge="2" calc_neutral_mass="2531.325304" precursor_mz="1266.669928" collision_energy="0" modified_sequence="WDLTAFGLVAEWFLAYILFTR">
        <nist_spectrum_info library_name="COVID-19" count_measured="1" total_intensity="7.89844131" tfratio="1000" />
        <transition fragment_type="precursor" isotope_dist_rank="3" isotope_dist_proportion="0.206974581">
          <precursor_mz>1266.669928</precursor_mz>
          <product_mz>1266.669928</product_mz>
          <collision_energy>0</collision_energy>
        </transition>
      </precursor>
    </peptide>
    <peptide rank="17" sequence="MYIFFASFYYVWK" modified_sequence="MYIFFASFYYVWK" start="2382" end="2395" prev_aa="R" next_aa="S" calc_neutral_pep_mass="1763.842173" num_missed_cleavages="0">
      <precursor charge="2" calc_neutral_mass="1763.842173" precursor_mz="882.928363" collision_energy="0" modified_sequence="MYIFFASFYYVWK">
        <nist_spectrum_info library_name="COVID-19" count_measured="1" total_intensity="4.531772" tfratio="1000" />
        <transition fragment_type="precursor" isotope_dist_rank="2" isotope_dist_proportion="0.307320416">
          <precursor_mz>882.928363</precursor_mz>
          <product_mz>882.928363</product_mz>
          <collision_energy>0</collision_energy>
        </transition>
      </precursor>
    </peptide>
    <peptide rank="16" sequence="SFYVYANGGK" modified_sequence="SFYVYANGGK" start="2432" end="2442" prev_aa="R" next_aa="G" calc_neutral_pep_mass="1104.52401" num_missed_cleavages="0">
      <precursor charge="2" calc_neutral_mass="1104.52401" precursor_mz="553.269281" collision_energy="0" modified_sequence="SFYVYANGGK">
        <nist_spectrum_info library_name="COVID-19" count_measured="1" total_intensity="4.103468" tfratio="1000" />
        <transition fragment_type="precursor" isotope_dist_rank="1" isotope_dist_proportion="0.5182337">
          <precursor_mz>553.269281</precursor_mz>
          <product_mz>553.269281</product_mz>
          <collision_energy>0</collision_energy>
        </transition>
      </precursor>
    </peptide>
    <peptide rank="15" sequence="RPINPTDQSSYIVDSVTVK" modified_sequence="RPINPTDQSSYIVDSVTVK" start="2478" end="2497" prev_aa="K" next_aa="N" calc_neutral_pep_mass="2118.095698" num_missed_cleavages="0">
      <precursor charge="2" calc_neutral_mass="2118.095698" precursor_mz="1060.055125" collision_energy="0" modified_sequence="RPINPTDQSSYIVDSVTVK">
        <nist_spectrum_info library_name="COVID-19" count_measured="1" total_intensity="7.881058" tfratio="1000" />
        <transition fragment_type="precursor" isotope_dist_rank="2" isotope_dist_proportion="0.303175">
          <precursor_mz>1060.055125</precursor_mz>
          <product_mz>1060.055125</product_mz>
          <collision_energy>0</collision_energy>
        </transition>
      </precursor>
    </peptide>
    <peptide rank="14" sequence="NGSIHLYFDK" modified_sequence="NGSIHLYFDK" start="2497" end="2507" prev_aa="K" next_aa="A" calc_neutral_pep_mass="1192.587673" num_missed_cleavages="0">
      <precursor charge="2" calc_neutral_mass="1192.587673" precursor_mz="597.301112" collision_energy="0" modified_sequence="NGSIHLYFDK">
        <nist_spectrum_info library_name="COVID-19" count_measured="1" total_intensity="7.35205269" tfratio="1000" />
        <transition fragment_type="precursor" isotope_dist_rank="1" isotope_dist_proportion="0.496116519">
          <precursor_mz>597.301112</precursor_mz>
          <product_mz>597.301112</product_mz>
          <collision_energy>0</collision_energy>
        </transition>
      </precursor>
    </peptide>
    <peptide rank="24" sequence="HSLSHFVNLDNLR" modified_sequence="HSLSHFVNLDNLR" start="2515" end="2528" prev_aa="R" next_aa="A" calc_neutral_pep_mass="1550.795374" num_missed_cleavages="0">
      <precursor charge="2" calc_neutral_mass="1550.795374" precursor_mz="776.404963" collision_energy="0" modified_sequence="HSLSHFVNLDNLR">
        <nist_spectrum_info library_name="COVID-19" count_measured="1" total_intensity="9.54509" tfratio="1000" />
        <transition fragment_type="precursor" isotope_dist_rank="1" isotope_dist_proportion="0.412560731">
          <precursor_mz>776.404963</precursor_mz>
          <product_mz>776.404963</product_mz>
          <collision_energy>0</collision_energy>
        </transition>
      </precursor>
    </peptide>
    <peptide rank="13" sequence="GSLPINVIVFDGK" modified_sequence="GSLPINVIVFDGK" start="2533" end="2546" prev_aa="K" next_aa="S" calc_neutral_pep_mass="1357.760552" num_missed_cleavages="0">
      <precursor charge="2" calc_neutral_mass="1357.760552" precursor_mz="679.887552" collision_energy="0" modified_sequence="GSLPINVIVFDGK">
        <nist_spectrum_info library_name="COVID-19" count_measured="1" total_intensity="2.56495118" tfratio="1000" />
        <transition fragment_type="precursor" isotope_dist_rank="1" isotope_dist_proportion="0.449355662">
          <precursor_mz>679.887552</precursor_mz>
          <product_mz>679.887552</product_mz>
          <collision_energy>0</collision_energy>
        </transition>
      </precursor>
    </peptide>
    <peptide rank="11" sequence="MFDAYVNTFSSTFNVPMEK" modified_sequence="MFDAYVNTFSSTFNVPMEK" start="2589" end="2608" prev_aa="K" next_aa="L" calc_neutral_pep_mass="2226.996578" num_missed_cleavages="0">
      <precursor charge="2" calc_neutral_mass="2226.996578" precursor_mz="1114.505565" collision_energy="0" modified_sequence="MFDAYVNTFSSTFNVPMEK">
        <nist_spectrum_info library_name="COVID-19" count_measured="1" total_intensity="3.16452" tfratio="1000" />
        <transition fragment_type="precursor" isotope_dist_rank="2" isotope_dist_proportion="0.2517343">
          <precursor_mz>1114.505565</precursor_mz>
          <product_mz>1114.505565</product_mz>
          <collision_energy>0</collision_energy>
        </transition>
      </precursor>
    </peptide>
    <peptide rank="10" sequence="TLVATAEAELAK" modified_sequence="TLVATAEAELAK" start="2610" end="2622" prev_aa="K" next_aa="N" calc_neutral_pep_mass="1215.671068" num_missed_cleavages="0">
      <precursor charge="2" calc_neutral_mass="1215.671068" precursor_mz="608.84281" collision_energy="0" modified_sequence="TLVATAEAELAK">
        <nist_spectrum_info library_name="COVID-19" count_measured="1" total_intensity="3.994125" tfratio="1000" />
        <transition fragment_type="precursor" isotope_dist_rank="1" isotope_dist_proportion="0.5042749">
          <precursor_mz>608.84281</precursor_mz>
          <product_mz>608.84281</product_mz>
          <collision_energy>0</collision_energy>
        </transition>
      </precursor>
    </peptide>
    <peptide rank="9" sequence="NVSLDNVLSTFISAAR" modified_sequence="NVSLDNVLSTFISAAR" start="2622" end="2638" prev_aa="K" next_aa="Q" calc_neutral_pep_mass="1705.899899" num_missed_cleavages="0">
      <precursor charge="2" calc_neutral_mass="1705.899899" precursor_mz="853.957226" collision_energy="0" modified_sequence="NVSLDNVLSTFISAAR">
        <nist_spectrum_info library_name="COVID-19" count_measured="1" total_intensity="4.84005737" tfratio="1000" />
        <transition fragment_type="precursor" isotope_dist_rank="1" isotope_dist_proportion="0.382272035">
          <precursor_mz>853.957226</precursor_mz>
          <product_mz>853.957226</product_mz>
          <collision_energy>0</collision_energy>
        </transition>
      </precursor>
    </peptide>
    <peptide rank="8" sequence="QGFVDSDVETK" modified_sequence="QGFVDSDVETK" start="2638" end="2649" prev_aa="R" next_aa="D" calc_neutral_pep_mass="1223.566997" num_missed_cleavages="0">
      <precursor charge="2" calc_neutral_mass="1223.566997" precursor_mz="612.790775" collision_energy="0" modified_sequence="QGFVDSDVETK">
        <nist_spectrum_info library_name="COVID-19" count_measured="1" total_intensity="3.07393718" tfratio="1000" />
        <transition fragment_type="precursor" isotope_dist_rank="1" isotope_dist_proportion="0.508218944">
          <precursor_mz>612.790775</precursor_mz>
          <product_mz>612.790775</product_mz>
          <collision_energy>0</collision_energy>
        </transition>
      </precursor>
    </peptide>
    <peptide rank="7" sequence="HINAQVAK" modified_sequence="HINAQVAK" start="2697" end="2705" prev_aa="R" next_aa="S" calc_neutral_pep_mass="879.49265" num_missed_cleavages="0">
      <precursor charge="2" calc_neutral_mass="879.49265" precursor_mz="440.753601" collision_energy="0" modified_sequence="HINAQVAK">
        <nist_spectrum_info library_name="COVID-19" count_measured="1" total_intensity="4.6755414" tfratio="1000" />
        <transition fragment_type="precursor" isotope_dist_rank="1" isotope_dist_proportion="0.607893646">
          <precursor_mz>440.753601</precursor_mz>
          <product_mz>440.753601</product_mz>
          <collision_energy>0</collision_energy>
        </transition>
      </precursor>
    </peptide>
    <peptide rank="6" sequence="SHNIALIWNVK" modified_sequence="SHNIALIWNVK" start="2705" end="2716" prev_aa="K" next_aa="D" calc_neutral_pep_mass="1293.719356" num_missed_cleavages="0">
      <precursor charge="2" calc_neutral_mass="1293.719356" precursor_mz="647.866954" collision_energy="0" modified_sequence="SHNIALIWNVK">
        <nist_spectrum_info library_name="COVID-19" count_measured="1" total_intensity="4.30605268" tfratio="1000" />
        <transition fragment_type="precursor" isotope_dist_rank="1" isotope_dist_proportion="0.464785874">
          <precursor_mz>647.866954</precursor_mz>
          <product_mz>647.866954</product_mz>
          <collision_energy>0</collision_energy>
        </transition>
      </precursor>
    </peptide>
    <peptide rank="5" sequence="DFMSLSEQLR" modified_sequence="DFMSLSEQLR" start="2716" end="2726" prev_aa="K" next_aa="K" calc_neutral_pep_mass="1224.580873" num_missed_cleavages="0">
      <precursor charge="2" calc_neutral_mass="1224.580873" precursor_mz="613.297712" collision_energy="0" modified_sequence="DFMSLSEQLR">
        <nist_spectrum_info library_name="COVID-19" count_measured="1" total_intensity="4.194249" tfratio="1000" />
        <transition fragment_type="precursor" isotope_dist_rank="1" isotope_dist_proportion="0.4844852">
          <precursor_mz>613.297712</precursor_mz>
          <product_mz>613.297712</product_mz>
          <collision_energy>0</collision_energy>
        </transition>
      </precursor>
    </peptide>
    <peptide rank="4" sequence="QVVNVVTTK" modified_sequence="QVVNVVTTK" start="2748" end="2757" prev_aa="R" next_aa="I" calc_neutral_pep_mass="986.576046" num_missed_cleavages="0">
      <precursor charge="2" calc_neutral_mass="986.576046" precursor_mz="494.295299" collision_energy="0" modified_sequence="QVVNVVTTK">
        <nist_spectrum_info library_name="COVID-19" count_measured="1" total_intensity="4.191074" tfratio="1000" />
        <transition fragment_type="precursor" isotope_dist_rank="1" isotope_dist_proportion="0.572514">
          <precursor_mz>494.295299</precursor_mz>
          <product_mz>494.295299</product_mz>
          <collision_energy>0</collision_energy>
        </transition>
      </precursor>
    </peptide>
    <peptide rank="3" sequence="VTLVFLFVAAIFYLITPVHVMSK" modified_sequence="VTLVFLFVAAIFYLITPVHVMSK" start="2775" end="2798" prev_aa="K" next_aa="H" calc_neutral_pep_mass="2607.490261" num_missed_cleavages="0">
      <precursor charge="2" calc_neutral_mass="2607.490261" precursor_mz="1304.752407" collision_energy="0" modified_sequence="VTLVFLFVAAIFYLITPVHVMSK">
        <nist_spectrum_info library_name="COVID-19" count_measured="1" total_intensity="10.7151976" tfratio="1000" />
        <transition fragment_type="precursor" isotope_dist_rank="3" isotope_dist_proportion="0.19016704">
          <precursor_mz>1304.752407</precursor_mz>
          <product_mz>1304.752407</product_mz>
          <collision_energy>0</collision_energy>
        </transition>
      </precursor>
    </peptide>
    <peptide rank="2" sequence="HTDFSSEIIGYK" modified_sequence="HTDFSSEIIGYK" start="2798" end="2810" prev_aa="K" next_aa="A" calc_neutral_pep_mass="1395.667045" num_missed_cleavages="0">
      <precursor charge="2" calc_neutral_mass="1395.667045" precursor_mz="698.840799" collision_energy="0" modified_sequence="HTDFSSEIIGYK">
        <nist_spectrum_info library_name="COVID-19" count_measured="1" total_intensity="6.37575245" tfratio="1000" />
        <transition fragment_type="precursor" isotope_dist_rank="1" isotope_dist_proportion="0.44675225">
          <precursor_mz>698.840799</precursor_mz>
          <product_mz>698.840799</product_mz>
          <collision_energy>0</collision_energy>
        </transition>
      </precursor>
    </peptide>
    <peptide rank="12" sequence="AIDGGVTR" modified_sequence="AIDGGVTR" start="2810" end="2818" prev_aa="K" next_aa="D" calc_neutral_pep_mass="787.418817" num_missed_cleavages="0">
      <precursor charge="2" calc_neutral_mass="787.418817" precursor_mz="394.716684" collision_energy="0" modified_sequence="AIDGGVTR">
        <nist_spectrum_info library_name="COVID-19" count_measured="1" total_intensity="1.62888169" tfratio="1000" />
        <transition fragment_type="precursor" isotope_dist_rank="1" isotope_dist_proportion="0.652910531">
          <precursor_mz>394.716684</precursor_mz>
          <product_mz>394.716684</product_mz>
          <collision_energy>0</collision_energy>
        </transition>
      </precursor>
    </peptide>
    <peptide rank="25" sequence="HADFDTWFSQR" modified_sequence="HADFDTWFSQR" start="2830" end="2841" prev_aa="K" next_aa="G" calc_neutral_pep_mass="1408.616013" num_missed_cleavages="0">
      <precursor charge="2" calc_neutral_mass="1408.616013" precursor_mz="705.315282" collision_energy="0" modified_sequence="HADFDTWFSQR">
        <nist_spectrum_info library_name="COVID-19" count_measured="1" total_intensity="4.30399227" tfratio="1000" />
        <transition fragment_type="precursor" isotope_dist_rank="1" isotope_dist_proportion="0.439759016">
          <precursor_mz>705.315282</precursor_mz>
          <product_mz>705.315282</product_mz>
          <collision_energy>0</collision_energy>
        </transition>
      </precursor>
    </peptide>
    <peptide rank="26" sequence="GGSYTNDK" modified_sequence="GGSYTNDK" start="2841" end="2849" prev_aa="R" next_aa="A" calc_neutral_pep_mass="840.361361" num_missed_cleavages="0">
      <precursor charge="2" calc_neutral_mass="840.361361" precursor_mz="421.187957" collision_energy="0" modified_sequence="GGSYTNDK">
        <nist_spectrum_info library_name="COVID-19" count_measured="1" total_intensity="2.60100675" tfratio="1000" />
        <transition fragment_type="precursor" isotope_dist_rank="1" isotope_dist_proportion="0.6370015">
          <precursor_mz>421.187957</precursor_mz>
          <product_mz>421.187957</product_mz>
          <collision_energy>0</collision_energy>
        </transition>
      </precursor>
    </peptide>
    <peptide rank="27" sequence="EVGFVVPGLPGTILR" modified_sequence="EVGFVVPGLPGTILR" start="2860" end="2875" prev_aa="R" next_aa="T" calc_neutral_pep_mass="1552.897714" num_missed_cleavages="0">
      <precursor charge="2" calc_neutral_mass="1552.897714" precursor_mz="777.456133" collision_energy="0" modified_sequence="EVGFVVPGLPGTILR">
        <nist_spectrum_info library_name="COVID-19" count_measured="1" total_intensity="2.05041432" tfratio="1000" />
        <transition fragment_type="precursor" isotope_dist_rank="1" isotope_dist_proportion="0.396603525">
          <precursor_mz>777.456133</precursor_mz>
          <product_mz>777.456133</product_mz>
          <collision_energy>0</collision_energy>
        </transition>
      </precursor>
    </peptide>
    <peptide rank="50" sequence="TTNGDFLHFLPR" modified_sequence="TTNGDFLHFLPR" start="2875" end="2887" prev_aa="R" next_aa="V" calc_neutral_pep_mass="1416.714999" num_missed_cleavages="0">
      <precursor charge="2" calc_neutral_mass="1416.714999" precursor_mz="709.364775" collision_energy="0" modified_sequence="TTNGDFLHFLPR">
        <nist_spectrum_info library_name="COVID-19" count_measured="1" total_intensity="7.93977642" tfratio="1000" />
        <transition fragment_type="precursor" isotope_dist_rank="1" isotope_dist_proportion="0.4352957">
          <precursor_mz>709.364775</precursor_mz>
          <product_mz>709.364775</product_mz>
          <collision_energy>0</collision_energy>
        </transition>
      </precursor>
    </peptide>
    <peptide rank="49" sequence="YVLMDGSIIQFPNTYLEGSVR" modified_sequence="YVLMDGSIIQFPNTYLEGSVR" start="2953" end="2974" prev_aa="R" next_aa="V" calc_neutral_pep_mass="2401.198783" num_missed_cleavages="0">
      <precursor charge="2" calc_neutral_mass="2401.198783" precursor_mz="1201.606668" collision_energy="0" modified_sequence="YVLMDGSIIQFPNTYLEGSVR">
        <nist_spectrum_info library_name="COVID-19" count_measured="1" total_intensity="4.003651" tfratio="1000" />
        <transition fragment_type="precursor" isotope_dist_rank="2" isotope_dist_proportion="0.237356037">
          <precursor_mz>1201.606668</precursor_mz>
          <product_mz>1201.606668</product_mz>
          <collision_energy>0</collision_energy>
        </transition>
      </precursor>
    </peptide>
    <peptide rank="48" sequence="WVLNNDYYR" modified_sequence="WVLNNDYYR" start="3003" end="3012" prev_aa="R" next_aa="S" calc_neutral_pep_mass="1241.582922" num_missed_cleavages="0">
      <precursor charge="2" calc_neutral_mass="1241.582922" precursor_mz="621.798737" collision_energy="0" modified_sequence="WVLNNDYYR">
        <nist_spectrum_info library_name="COVID-19" count_measured="1" total_intensity="2.25897884" tfratio="1000" />
        <transition fragment_type="precursor" isotope_dist_rank="1" isotope_dist_proportion="0.4784741">
          <precursor_mz>621.798737</precursor_mz>
          <product_mz>621.798737</product_mz>
          <collision_energy>0</collision_energy>
        </transition>
      </precursor>
    </peptide>
    <peptide rank="47" sequence="HFYWFFSNYLK" modified_sequence="HFYWFFSNYLK" start="3151" end="3162" prev_aa="K" next_aa="R" calc_neutral_pep_mass="1550.734672" num_missed_cleavages="0">
      <precursor charge="2" calc_neutral_mass="1550.734672" precursor_mz="776.374612" collision_energy="0" modified_sequence="HFYWFFSNYLK">
        <nist_spectrum_info library_name="COVID-19" count_measured="1" total_intensity="3.85874867" tfratio="1000" />
        <transition fragment_type="precursor" isotope_dist_rank="1" isotope_dist_proportion="0.370022953">
          <precursor_mz>776.374612</precursor_mz>
          <product_mz>776.374612</product_mz>
          <collision_energy>0</collision_energy>
        </transition>
      </precursor>
    </peptide>
    <peptide rank="46" sequence="SDVLLPLTQYNR" modified_sequence="SDVLLPLTQYNR" start="3194" end="3206" prev_aa="R" next_aa="Y" calc_neutral_pep_mass="1417.756529" num_missed_cleavages="0">
      <precursor charge="2" calc_neutral_mass="1417.756529" precursor_mz="709.885541" collision_energy="0" modified_sequence="SDVLLPLTQYNR">
        <nist_spectrum_info library_name="COVID-19" count_measured="1" total_intensity="2.23242831" tfratio="1000" />
        <transition fragment_type="precursor" isotope_dist_rank="1" isotope_dist_proportion="0.4439182">
          <precursor_mz>709.885541</precursor_mz>
          <product_mz>709.885541</product_mz>
          <collision_energy>0</collision_energy>
        </transition>
      </precursor>
    </peptide>
    <peptide rank="45" sequence="YFSGAMDTTSYR" modified_sequence="YFSGAMDTTSYR" start="3215" end="3227" prev_aa="K" next_aa="E" calc_neutral_pep_mass="1397.592166" num_missed_cleavages="0">
      <precursor charge="2" calc_neutral_mass="1397.592166" precursor_mz="699.803359" collision_energy="0" modified_sequence="YFSGAMDTTSYR">
        <nist_spectrum_info library_name="COVID-19" count_measured="1" total_intensity="2.94660926" tfratio="1000" />
        <transition fragment_type="precursor" isotope_dist_rank="1" isotope_dist_proportion="0.434268266">
          <precursor_mz>699.803359</precursor_mz>
          <product_mz>699.803359</product_mz>
          <collision_energy>0</collision_energy>
        </transition>
      </precursor>
    </peptide>
    <peptide rank="44" sequence="SNHNFLVQAGNVQLR" modified_sequence="SNHNFLVQAGNVQLR" start="3324" end="3339" prev_aa="K" next_aa="V" calc_neutral_pep_mass="1695.880501" num_missed_cleavages="0">
      <precursor charge="2" calc_neutral_mass="1695.880501" precursor_mz="848.947526" collision_energy="0" modified_sequence="SNHNFLVQAGNVQLR">
        <nist_spectrum_info library_name="COVID-19" count_measured="1" total_intensity="8.507969" tfratio="1000" />
        <transition fragment_type="precursor" isotope_dist_rank="1" isotope_dist_proportion="0.383934349">
          <precursor_mz>848.947526</precursor_mz>
          <product_mz>848.947526</product_mz>
          <collision_energy>0</collision_energy>
        </transition>
      </precursor>
    </peptide>
    <peptide rank="43" sequence="FTTTLNDFNLVAMK" modified_sequence="FTTTLNDFNLVAMK" start="3485" end="3499" prev_aa="R" next_aa="Y" calc_neutral_pep_mass="1613.81233" num_missed_cleavages="0">
      <precursor charge="2" calc_neutral_mass="1613.81233" precursor_mz="807.913441" collision_energy="0" modified_sequence="FTTTLNDFNLVAMK">
        <nist_spectrum_info library_name="COVID-19" count_measured="1" total_intensity="4.33767462" tfratio="1000" />
        <transition fragment_type="precursor" isotope_dist_rank="1" isotope_dist_proportion="0.375814617">
          <precursor_mz>807.913441</precursor_mz>
          <product_mz>807.913441</product_mz>
          <collision_energy>0</collision_energy>
        </transition>
      </precursor>
    </peptide>
    <peptide rank="42" sequence="ELLQNGMNGR" modified_sequence="ELLQNGMNGR" start="3532" end="3542" prev_aa="K" next_aa="T" calc_neutral_pep_mass="1130.550242" num_missed_cleavages="0">
      <precursor charge="2" calc_neutral_mass="1130.550242" precursor_mz="566.282397" collision_energy="0" modified_sequence="ELLQNGMNGR">
        <nist_spectrum_info library_name="COVID-19" count_measured="1" total_intensity="4.25571346" tfratio="1000" />
        <transition fragment_type="precursor" isotope_dist_rank="1" isotope_dist_proportion="0.5220386">
          <precursor_mz>566.282397</precursor_mz>
          <product_mz>566.282397</product_mz>
          <collision_energy>0</collision_energy>
        </transition>
      </precursor>
    </peptide>
    <peptide rank="41" sequence="TILGSALLEDEFTPFDVVR" modified_sequence="TILGSALLEDEFTPFDVVR" start="3542" end="3561" prev_aa="R" next_aa="Q" calc_neutral_pep_mass="2121.099387" num_missed_cleavages="0">
      <precursor charge="2" calc_neutral_mass="2121.099387" precursor_mz="1061.556969" collision_energy="0" modified_sequence="TILGSALLEDEFTPFDVVR">
        <nist_spectrum_info library_name="COVID-19" count_measured="1" total_intensity="6.411267" tfratio="1000" />
        <transition fragment_type="precursor" isotope_dist_rank="2" isotope_dist_proportion="0.2909318">
          <precursor_mz>1061.556969</precursor_mz>
          <product_mz>1061.556969</product_mz>
          <collision_energy>0</collision_energy>
        </transition>
      </precursor>
    </peptide>
    <peptide rank="40" sequence="IMTWLDMVDTSLSGFK" modified_sequence="IMTWLDMVDTSLSGFK" start="3662" end="3678" prev_aa="R" next_aa="L" calc_neutral_pep_mass="1842.889594" num_missed_cleavages="0">
      <precursor charge="2" calc_neutral_mass="1842.889594" precursor_mz="922.452073" collision_energy="0" modified_sequence="IMTWLDMVDTSLSGFK">
        <nist_spectrum_info library_name="COVID-19" count_measured="1" total_intensity="4.831071" tfratio="1000" />
        <transition fragment_type="precursor" isotope_dist_rank="2" isotope_dist_proportion="0.316068649">
          <precursor_mz>922.452073</precursor_mz>
          <product_mz>922.452073</product_mz>
          <collision_energy>0</collision_energy>
        </transition>
      </precursor>
    </peptide>
    <peptide rank="39" sequence="TVYDDGAR" modified_sequence="TVYDDGAR" start="3698" end="3706" prev_aa="R" next_aa="R" calc_neutral_pep_mass="895.40356" num_missed_cleavages="0">
      <precursor charge="2" calc_neutral_mass="895.40356" precursor_mz="448.709056" collision_energy="0" modified_sequence="TVYDDGAR">
        <nist_spectrum_info library_name="COVID-19" count_measured="1" total_intensity="1.70316279" tfratio="1000" />
        <transition fragment_type="precursor" isotope_dist_rank="1" isotope_dist_proportion="0.613811">
          <precursor_mz>448.709056</precursor_mz>
          <product_mz>448.709056</product_mz>
          <collision_energy>0</collision_energy>
        </transition>
      </precursor>
    </peptide>
    <peptide rank="38" sequence="VWTLMNVLTLVYK" modified_sequence="VWTLMNVLTLVYK" start="3707" end="3720" prev_aa="R" next_aa="V" calc_neutral_pep_mass="1578.884372" num_missed_cleavages="0">
      <precursor charge="2" calc_neutral_mass="1578.884372" precursor_mz="790.449462" collision_energy="0" modified_sequence="VWTLMNVLTLVYK">
        <nist_spectrum_info library_name="COVID-19" count_measured="1" total_intensity="5.258913" tfratio="1000" />
        <transition fragment_type="precursor" isotope_dist_rank="1" isotope_dist_proportion="0.368248433">
          <precursor_mz>790.449462</precursor_mz>
          <product_mz>790.449462</product_mz>
          <collision_energy>0</collision_energy>
        </transition>
      </precursor>
    </peptide>
    <peptide rank="37" sequence="LTLGVYDYLVSTQEFR" modified_sequence="LTLGVYDYLVSTQEFR" start="3805" end="3821" prev_aa="R" next_aa="Y" calc_neutral_pep_mass="1902.97273" num_missed_cleavages="0">
      <precursor charge="2" calc_neutral_mass="1902.97273" precursor_mz="952.493641" collision_energy="0" modified_sequence="LTLGVYDYLVSTQEFR">
        <nist_spectrum_info library_name="COVID-19" count_measured="1" total_intensity="5.86576462" tfratio="1000" />
        <transition fragment_type="precursor" isotope_dist_rank="2" isotope_dist_proportion="0.3272756">
          <precursor_mz>952.493641</precursor_mz>
          <product_mz>952.493641</product_mz>
          <collision_energy>0</collision_energy>
        </transition>
      </precursor>
    </peptide>
    <peptide rank="36" sequence="YMNSQGLLPPK" modified_sequence="YMNSQGLLPPK" start="3821" end="3832" prev_aa="R" next_aa="N" calc_neutral_pep_mass="1246.637994" num_missed_cleavages="0">
      <precursor charge="2" calc_neutral_mass="1246.637994" precursor_mz="624.326273" collision_energy="0" modified_sequence="YMNSQGLLPPK">
        <nist_spectrum_info library_name="COVID-19" count_measured="1" total_intensity="2.60972142" tfratio="1000" />
        <transition fragment_type="precursor" isotope_dist_rank="1" isotope_dist_proportion="0.465666175">
          <precursor_mz>624.326273</precursor_mz>
          <product_mz>624.326273</product_mz>
          <collision_energy>0</collision_energy>
        </transition>
      </precursor>
    </peptide>
    <peptide rank="35" sequence="DTTEAFEK" modified_sequence="DTTEAFEK" start="3902" end="3910" prev_aa="K" next_aa="M" calc_neutral_pep_mass="939.418542" num_missed_cleavages="0">
      <precursor charge="2" calc_neutral_mass="939.418542" precursor_mz="470.716547" collision_energy="0" modified_sequence="DTTEAFEK">
        <nist_spectrum_info library_name="COVID-19" count_measured="1" total_intensity="2.57782555" tfratio="1000" />
        <transition fragment_type="precursor" isotope_dist_rank="1" isotope_dist_proportion="0.59521246">
          <precursor_mz>470.716547</precursor_mz>
          <product_mz>470.716547</product_mz>
          <collision_energy>0</collision_energy>
        </transition>
      </precursor>
    </peptide>
    <peptide rank="34" sequence="MVSLLSVLLSMQGAVDINK" modified_sequence="MVSLLSVLLSMQGAVDINK" start="3910" end="3929" prev_aa="K" next_aa="L" calc_neutral_pep_mass="2017.09517" num_missed_cleavages="0">
      <precursor charge="2" calc_neutral_mass="2017.09517" precursor_mz="1009.554861" collision_energy="0" modified_sequence="MVSLLSVLLSMQGAVDINK">
        <nist_spectrum_info library_name="COVID-19" count_measured="1" total_intensity="6.21374273" tfratio="1000" />
        <transition fragment_type="precursor" isotope_dist_rank="2" isotope_dist_proportion="0.292443871">
          <precursor_mz>1009.554861</precursor_mz>
          <product_mz>1009.554861</product_mz>
          <collision_energy>0</collision_energy>
        </transition>
      </precursor>
    </peptide>
    <peptide rank="33" sequence="MADQAMTQMYK" modified_sequence="MADQAMTQMYK" start="4003" end="4014" prev_aa="K" next_aa="Q" calc_neutral_pep_mass="1316.556315" num_missed_cleavages="0">
      <precursor charge="2" calc_neutral_mass="1316.556315" precursor_mz="659.285433" collision_energy="0" modified_sequence="MADQAMTQMYK">
        <nist_spectrum_info library_name="COVID-19" count_measured="1" total_intensity="6.09397125" tfratio="1000" />
        <transition fragment_type="precursor" isotope_dist_rank="1" isotope_dist_proportion="0.4277924">
          <precursor_mz>659.285433</precursor_mz>
          <product_mz>659.285433</product_mz>
          <collision_energy>0</collision_energy>
        </transition>
      </precursor>
    </peptide>
    <peptide rank="32" sequence="VTSAMQTMLFTMLR" modified_sequence="VTSAMQTMLFTMLR" start="4024" end="4038" prev_aa="K" next_aa="K" calc_neutral_pep_mass="1628.808841" num_missed_cleavages="0">
      <precursor charge="2" calc_neutral_mass="1628.808841" precursor_mz="815.411696" collision_energy="0" modified_sequence="VTSAMQTMLFTMLR">
        <nist_spectrum_info library_name="COVID-19" count_measured="1" total_intensity="6.20445538" tfratio="1000" />
        <transition fragment_type="precursor" isotope_dist_rank="1" isotope_dist_proportion="0.3507746">
          <precursor_mz>815.411696</precursor_mz>
          <product_mz>815.411696</product_mz>
          <collision_energy>0</collision_energy>
        </transition>
      </precursor>
    </peptide>
    <peptide rank="31" sequence="LDNDALNNIINNAR" modified_sequence="LDNDALNNIINNAR" start="4039" end="4053" prev_aa="K" next_aa="D" calc_neutral_pep_mass="1568.790683" num_missed_cleavages="0">
      <precursor charge="2" calc_neutral_mass="1568.790683" precursor_mz="785.402617" collision_energy="0" modified_sequence="LDNDALNNIINNAR">
        <nist_spectrum_info library_name="COVID-19" count_measured="1" total_intensity="5.73636436" tfratio="1000" />
        <transition fragment_type="precursor" isotope_dist_rank="1" isotope_dist_proportion="0.426674753">
          <precursor_mz>785.402617</precursor_mz>
          <product_mz>785.402617</product_mz>
          <collision_energy>0</collision_energy>
        </transition>
      </precursor>
    </peptide>
    <peptide rank="30" sequence="LMVVIPDYNTYK" modified_sequence="LMVVIPDYNTYK" start="4069" end="4081" prev_aa="K" next_aa="N" calc_neutral_pep_mass="1454.747938" num_missed_cleavages="0">
      <precursor charge="2" calc_neutral_mass="1454.747938" precursor_mz="728.381245" collision_energy="0" modified_sequence="LMVVIPDYNTYK">
        <nist_spectrum_info library_name="COVID-19" count_measured="1" total_intensity="3.20773768" tfratio="1000" />
        <transition fragment_type="precursor" isotope_dist_rank="1" isotope_dist_proportion="0.404694021">
          <precursor_mz>728.381245</precursor_mz>
          <product_mz>728.381245</product_mz>
          <collision_energy>0</collision_energy>
        </transition>
      </precursor>
    </peptide>
    <peptide rank="29" sequence="IVQLSEISMDNSPNLAWPLIVTALR" modified_sequence="IVQLSEISMDNSPNLAWPLIVTALR" start="4107" end="4132" prev_aa="K" next_aa="A" calc_neutral_pep_mass="2779.494237" num_missed_cleavages="0">
      <precursor charge="2" calc_neutral_mass="2779.494237" precursor_mz="1390.754395" collision_energy="0" modified_sequence="IVQLSEISMDNSPNLAWPLIVTALR">
        <nist_spectrum_info library_name="COVID-19" count_measured="1" total_intensity="3.82542062" tfratio="1000" />
        <transition fragment_type="precursor" isotope_dist_rank="3" isotope_dist_proportion="0.192101777">
          <precursor_mz>1390.754395</precursor_mz>
          <product_mz>1390.754395</product_mz>
          <collision_energy>0</collision_energy>
        </transition>
      </precursor>
    </peptide>
    <peptide rank="28" sequence="LQNNELSPVALR" modified_sequence="LQNNELSPVALR" start="4138" end="4150" prev_aa="K" next_aa="Q" calc_neutral_pep_mass="1352.741213" num_missed_cleavages="0">
      <precursor charge="2" calc_neutral_mass="1352.741213" precursor_mz="677.377883" collision_energy="0" modified_sequence="LQNNELSPVALR">
        <nist_spectrum_info library_name="COVID-19" count_measured="1" total_intensity="5.40934944" tfratio="1000" />
        <transition fragment_type="precursor" isotope_dist_rank="1" isotope_dist_proportion="0.4683865">
          <precursor_mz>677.377883</precursor_mz>
          <product_mz>677.377883</product_mz>
          <collision_energy>0</collision_energy>
        </transition>
      </precursor>
    </peptide>
    <peptide rank="79" sequence="FVLALLSDLQDLK" modified_sequence="FVLALLSDLQDLK" start="4179" end="4192" prev_aa="R" next_aa="W" calc_neutral_pep_mass="1473.844282" num_missed_cleavages="0">
      <precursor charge="2" calc_neutral_mass="1473.844282" precursor_mz="737.929417" collision_energy="0" modified_sequence="FVLALLSDLQDLK">
        <nist_spectrum_info library_name="COVID-19" count_measured="1" total_intensity="6.674061" tfratio="1000" />
        <transition fragment_type="precursor" isotope_dist_rank="1" isotope_dist_proportion="0.418154657">
          <precursor_mz>737.929417</precursor_mz>
          <product_mz>737.929417</product_mz>
          <collision_energy>0</collision_energy>
        </transition>
      </precursor>
    </peptide>
    <peptide rank="106" sequence="GMVLGSLAATVR" modified_sequence="GMVLGSLAATVR" start="4239" end="4251" prev_aa="R" next_aa="L" calc_neutral_pep_mass="1173.653978" num_missed_cleavages="0">
      <precursor charge="2" calc_neutral_mass="1173.653978" precursor_mz="587.834265" collision_energy="0" modified_sequence="GMVLGSLAATVR">
        <nist_spectrum_info library_name="COVID-19" count_measured="1" total_intensity="3.633333" tfratio="1000" />
        <transition fragment_type="precursor" isotope_dist_rank="1" isotope_dist_proportion="0.496434242">
          <precursor_mz>587.834265</precursor_mz>
          <product_mz>587.834265</product_mz>
          <collision_energy>0</collision_energy>
        </transition>
      </precursor>
    </peptide>
  </protein>
  <protein name="sp|P0DTC2|SPIKE_WCPV" description="Spike glycoprotein OS=Wuhan seafood market pneumonia virus OX=2697049 GN=S PE=3 SV=1" accession="P0DTC2" gene="S" species="Wuhan seafood market pneumonia virus" preferred_name="SPIKE_WCPV" websearch_status="X">
    <sequence>
        MFVFLVLLPL VSSQCVNLTT RTQLPPAYTN SFTRGVYYPD KVFRSSVLHS
        TQDLFLPFFS NVTWFHAIHV SGTNGTKRFD NPVLPFNDGV YFASTEKSNI
        IRGWIFGTTL DSKTQSLLIV NNATNVVIKV CEFQFCNDPF LGVYYHKNNK
        SWMESEFRVY SSANNCTFEY VSQPFLMDLE GKQGNFKNLR EFVFKNIDGY
        FKIYSKHTPI NLVRDLPQGF SALEPLVDLP IGINITRFQT LLALHRSYLT
        PGDSSSGWTA GAAAYYVGYL QPRTFLLKYN ENGTITDAVD CALDPLSETK
        CTLKSFTVEK GIYQTSNFRV QPTESIVRFP NITNLCPFGE VFNATRFASV
        YAWNRKRISN CVADYSVLYN SASFSTFKCY GVSPTKLNDL CFTNVYADSF
        VIRGDEVRQI APGQTGKIAD YNYKLPDDFT GCVIAWNSNN LDSKVGGNYN
        YLYRLFRKSN LKPFERDIST EIYQAGSTPC NGVEGFNCYF PLQSYGFQPT
        NGVGYQPYRV VVLSFELLHA PATVCGPKKS TNLVKNKCVN FNFNGLTGTG
        VLTESNKKFL PFQQFGRDIA DTTDAVRDPQ TLEILDITPC SFGGVSVITP
        GTNTSNQVAV LYQDVNCTEV PVAIHADQLT PTWRVYSTGS NVFQTRAGCL
        IGAEHVNNSY ECDIPIGAGI CASYQTQTNS PRRARSVASQ SIIAYTMSLG
        AENSVAYSNN SIAIPTNFTI SVTTEILPVS MTKTSVDCTM YICGDSTECS
        NLLLQYGSFC TQLNRALTGI AVEQDKNTQE VFAQVKQIYK TPPIKDFGGF
        NFSQILPDPS KPSKRSFIED LLFNKVTLAD AGFIKQYGDC LGDIAARDLI
        CAQKFNGLTV LPPLLTDEMI AQYTSALLAG TITSGWTFGA GAALQIPFAM
        QMAYRFNGIG VTQNVLYENQ KLIANQFNSA IGKIQDSLSS TASALGKLQD
        VVNQNAQALN TLVKQLSSNF GAISSVLNDI LSRLDKVEAE VQIDRLITGR
        LQSLQTYVTQ QLIRAAEIRA SANLAATKMS ECVLGQSKRV DFCGKGYHLM
        SFPQSAPHGV VFLHVTYVPA QEKNFTTAPA ICHDGKAHFP REGVFVSNGT
        HWFVTQRNFY EPQIITTDNT FVSGNCDVVI GIVNNTVYDP LQPELDSFKE
        ELDKYFKNHT SPDVDLGDIS GINASVVNIQ KEIDRLNEVA KNLNESLIDL
        QELGKYEQYI KWPWYIWLGF IAGLIAIVMV TIMLCCMTSC CSCLKGCCSC
        GSCCKFDEDD SEPVLKGVKL HYT</sequence>
    <peptide rank="1" sequence="FDNPVLPFNDGVYFASTEK" modified_sequence="FDNPVLPFNDGVYFASTEK" start="78" end="97" prev_aa="R" next_aa="S" calc_neutral_pep_mass="2159.021136" num_missed_cleavages="0">
      <precursor charge="2" calc_neutral_mass="2159.021136" precursor_mz="1080.517844" collision_energy="0" modified_sequence="FDNPVLPFNDGVYFASTEK">
        <nist_spectrum_info library_name="COVID-19" count_measured="1" total_intensity="2.65927887" tfratio="1000" />
        <transition fragment_type="precursor" isotope_dist_rank="2" isotope_dist_proportion="0.278926581">
          <precursor_mz>1080.517844</precursor_mz>
          <product_mz>1080.517844</product_mz>
          <collision_energy>0</collision_energy>
        </transition>
      </precursor>
    </peptide>
    <peptide rank="31" sequence="GWIFGTTLDSK" modified_sequence="GWIFGTTLDSK" start="102" end="113" prev_aa="R" next_aa="T" calc_neutral_pep_mass="1223.618639" num_missed_cleavages="0">
      <precursor charge="2" calc_neutral_mass="1223.618639" precursor_mz="612.816595" collision_energy="0" modified_sequence="GWIFGTTLDSK">
        <nist_spectrum_info library_name="COVID-19" count_measured="1" total_intensity="3.21268845" tfratio="1000" />
        <transition fragment_type="precursor" isotope_dist_rank="1" isotope_dist_proportion="0.485665262">
          <precursor_mz>612.816595</precursor_mz>
          <product_mz>612.816595</product_mz>
          <collision_energy>0</collision_energy>
        </transition>
      </precursor>
    </peptide>
    <peptide rank="30" sequence="TQSLLIVNNATNVVIK" modified_sequence="TQSLLIVNNATNVVIK" start="113" end="129" prev_aa="K" next_aa="V" calc_neutral_pep_mass="1725.998885" num_missed_cleavages="0">
      <precursor charge="2" calc_neutral_mass="1725.998885" precursor_mz="864.006718" collision_energy="0" modified_sequence="TQSLLIVNNATNVVIK">
        <nist_spectrum_info library_name="COVID-19" count_measured="1" total_intensity="5.42102671" tfratio="1000" />
        <transition fragment_type="precursor" isotope_dist_rank="1" isotope_dist_proportion="0.374285579">
          <precursor_mz>864.006718</precursor_mz>
          <product_mz>864.006718</product_mz>
          <collision_energy>0</collision_energy>
        </transition>
      </precursor>
    </peptide>
    <peptide rank="29" sequence="SWMESEFR" modified_sequence="SWMESEFR" start="150" end="158" prev_aa="K" next_aa="V" calc_neutral_pep_mass="1070.44913" num_missed_cleavages="0">
      <precursor charge="2" calc_neutral_mass="1070.44913" precursor_mz="536.231841" collision_energy="0" modified_sequence="SWMESEFR">
        <nist_spectrum_info library_name="COVID-19" count_measured="1" total_intensity="2.34132838" tfratio="1000" />
        <transition fragment_type="precursor" isotope_dist_rank="1" isotope_dist_proportion="0.5204898">
          <precursor_mz>536.231841</precursor_mz>
          <product_mz>536.231841</product_mz>
          <collision_energy>0</collision_energy>
        </transition>
      </precursor>
    </peptide>
    <peptide rank="28" sequence="HTPINLVR" modified_sequence="HTPINLVR" start="206" end="214" prev_aa="K" next_aa="D" calc_neutral_pep_mass="948.550499" num_missed_cleavages="0">
      <precursor charge="2" calc_neutral_mass="948.550499" precursor_mz="475.282526" collision_energy="0" modified_sequence="HTPINLVR">
        <nist_spectrum_info library_name="COVID-19" count_measured="1" total_intensity="1.99733174" tfratio="1000" />
        <transition fragment_type="precursor" isotope_dist_rank="1" isotope_dist_proportion="0.5792529">
          <precursor_mz>475.282526</precursor_mz>
          <product_mz>475.282526</product_mz>
          <collision_energy>0</collision_energy>
        </transition>
      </precursor>
    </peptide>
    <peptide rank="27" sequence="DLPQGFSALEPLVDLPIGINITR" modified_sequence="DLPQGFSALEPLVDLPIGINITR" start="214" end="237" prev_aa="R" next_aa="F" calc_neutral_pep_mass="2477.352976" num_missed_cleavages="0">
      <precursor charge="2" calc_neutral_mass="2477.352976" precursor_mz="1239.683764" collision_energy="0" modified_sequence="DLPQGFSALEPLVDLPIGINITR">
        <nist_spectrum_info library_name="COVID-19" count_measured="1" total_intensity="4.88454151" tfratio="1000" />
        <transition fragment_type="precursor" isotope_dist_rank="3" isotope_dist_proportion="0.23623991">
          <precursor_mz>1239.683764</precursor_mz>
          <product_mz>1239.683764</product_mz>
          <collision_energy>0</collision_energy>
        </transition>
      </precursor>
    </peptide>
    <peptide rank="26" sequence="FQTLLALHR" modified_sequence="FQTLLALHR" start="237" end="246" prev_aa="R" next_aa="S" calc_neutral_pep_mass="1097.634563" num_missed_cleavages="0">
      <precursor charge="2" calc_neutral_mass="1097.634563" precursor_mz="549.824558" collision_energy="0" modified_sequence="FQTLLALHR">
        <nist_spectrum_info library_name="COVID-19" count_measured="1" total_intensity="3.47379375" tfratio="1000" />
        <transition fragment_type="precursor" isotope_dist_rank="1" isotope_dist_proportion="0.521120369">
          <precursor_mz>549.824558</precursor_mz>
          <product_mz>549.824558</product_mz>
          <collision_energy>0</collision_energy>
        </transition>
      </precursor>
    </peptide>
    <peptide rank="25" sequence="GIYQTSNFR" modified_sequence="GIYQTSNFR" start="310" end="319" prev_aa="K" next_aa="V" calc_neutral_pep_mass="1084.530158" num_missed_cleavages="0">
      <precursor charge="2" calc_neutral_mass="1084.530158" precursor_mz="543.272355" collision_energy="0" modified_sequence="GIYQTSNFR">
        <nist_spectrum_info library_name="COVID-19" count_measured="1" total_intensity="3.245714" tfratio="1000" />
        <transition fragment_type="precursor" isotope_dist_rank="1" isotope_dist_proportion="0.5373606">
          <precursor_mz>543.272355</precursor_mz>
          <product_mz>543.272355</product_mz>
          <collision_energy>0</collision_energy>
        </transition>
      </precursor>
    </peptide>
    <peptide rank="24" sequence="VQPTESIVR" modified_sequence="VQPTESIVR" start="319" end="328" prev_aa="R" next_aa="F" calc_neutral_pep_mass="1027.566209" num_missed_cleavages="0">
      <precursor charge="2" calc_neutral_mass="1027.566209" precursor_mz="514.790381" collision_energy="0" modified_sequence="VQPTESIVR">
        <nist_spectrum_info library_name="COVID-19" count_measured="1" total_intensity="1.99503243" tfratio="1000" />
        <transition fragment_type="precursor" isotope_dist_rank="1" isotope_dist_proportion="0.562951744">
          <precursor_mz>514.790381</precursor_mz>
          <product_mz>514.790381</product_mz>
          <collision_energy>0</collision_energy>
        </transition>
      </precursor>
    </peptide>
    <peptide rank="23" sequence="FASVYAWNR" modified_sequence="FASVYAWNR" start="346" end="355" prev_aa="R" next_aa="K" calc_neutral_pep_mass="1112.540329" num_missed_cleavages="0">
      <precursor charge="2" calc_neutral_mass="1112.540329" precursor_mz="557.27744" collision_energy="0" modified_sequence="FASVYAWNR">
        <nist_spectrum_info library_name="COVID-19" count_measured="1" total_intensity="3.59618759" tfratio="1000" />
        <transition fragment_type="precursor" isotope_dist_rank="1" isotope_dist_proportion="0.5113417">
          <precursor_mz>557.27744</precursor_mz>
          <product_mz>557.27744</product_mz>
          <collision_energy>0</collision_energy>
        </transition>
      </precursor>
    </peptide>
    <peptide rank="22" sequence="QIAPGQTGK" modified_sequence="QIAPGQTGK" start="408" end="417" prev_aa="R" next_aa="I" calc_neutral_pep_mass="898.48723" num_missed_cleavages="0">
      <precursor charge="2" calc_neutral_mass="898.48723" precursor_mz="450.250891" collision_energy="0" modified_sequence="QIAPGQTGK">
        <nist_spectrum_info library_name="COVID-19" count_measured="1" total_intensity="3.48411942" tfratio="1000" />
        <transition fragment_type="precursor" isotope_dist_rank="1" isotope_dist_proportion="0.607094347">
          <precursor_mz>450.250891</precursor_mz>
          <product_mz>450.250891</product_mz>
          <collision_energy>0</collision_energy>
        </transition>
      </precursor>
    </peptide>
    <peptide rank="21" sequence="VGGNYNYLYR" modified_sequence="VGGNYNYLYR" start="444" end="454" prev_aa="K" next_aa="L" calc_neutral_pep_mass="1217.582922" num_missed_cleavages="0">
      <precursor charge="2" calc_neutral_mass="1217.582922" precursor_mz="609.798737" collision_energy="0" modified_sequence="VGGNYNYLYR">
        <nist_spectrum_info library_name="COVID-19" count_measured="1" total_intensity="5.89823151" tfratio="1000" />
        <transition fragment_type="precursor" isotope_dist_rank="1" isotope_dist_proportion="0.4890159">
          <precursor_mz>609.798737</precursor_mz>
          <product_mz>609.798737</product_mz>
          <collision_energy>0</collision_energy>
        </transition>
      </precursor>
    </peptide>
    <peptide rank="20" sequence="SNLKPFER" modified_sequence="SNLKPFER" start="458" end="466" prev_aa="K" next_aa="D" calc_neutral_pep_mass="989.52943" num_missed_cleavages="0">
      <precursor charge="2" calc_neutral_mass="989.52943" precursor_mz="495.771991" collision_energy="0" modified_sequence="SNLKPFER">
        <nist_spectrum_info library_name="COVID-19" count_measured="1" total_intensity="2.21039224" tfratio="1000" />
        <transition fragment_type="precursor" isotope_dist_rank="1" isotope_dist_proportion="0.5661815">
          <precursor_mz>495.771991</precursor_mz>
          <product_mz>495.771991</product_mz>
          <collision_energy>0</collision_energy>
        </transition>
      </precursor>
    </peptide>
    <peptide rank="19" sequence="FLPFQQFGR" modified_sequence="FLPFQQFGR" start="558" end="567" prev_aa="K" next_aa="D" calc_neutral_pep_mass="1138.592364" num_missed_cleavages="0">
      <precursor charge="2" calc_neutral_mass="1138.592364" precursor_mz="570.303458" collision_energy="0" modified_sequence="FLPFQQFGR">
        <nist_spectrum_info library_name="COVID-19" count_measured="1" total_intensity="1.71426368" tfratio="1000" />
        <transition fragment_type="precursor" isotope_dist_rank="1" isotope_dist_proportion="0.495658219">
          <precursor_mz>570.303458</precursor_mz>
          <product_mz>570.303458</product_mz>
          <collision_energy>0</collision_energy>
        </transition>
      </precursor>
    </peptide>
    <peptide rank="18" sequence="DIADTTDAVR" modified_sequence="DIADTTDAVR" start="567" end="577" prev_aa="R" next_aa="D" calc_neutral_pep_mass="1075.514568" num_missed_cleavages="0">
      <precursor charge="2" calc_neutral_mass="1075.514568" precursor_mz="538.76456" collision_energy="0" modified_sequence="DIADTTDAVR">
        <nist_spectrum_info library_name="COVID-19" count_measured="1" total_intensity="2.63579154" tfratio="1000" />
        <transition fragment_type="precursor" isotope_dist_rank="1" isotope_dist_proportion="0.5639693">
          <precursor_mz>538.76456</precursor_mz>
          <product_mz>538.76456</product_mz>
          <collision_energy>0</collision_energy>
        </transition>
      </precursor>
    </peptide>
    <peptide rank="32" sequence="VYSTGSNVFQTR" modified_sequence="VYSTGSNVFQTR" start="634" end="646" prev_aa="R" next_aa="A" calc_neutral_pep_mass="1357.662629" num_missed_cleavages="0">
      <precursor charge="2" calc_neutral_mass="1357.662629" precursor_mz="679.83859" collision_energy="0" modified_sequence="VYSTGSNVFQTR">
        <nist_spectrum_info library_name="COVID-19" count_measured="1" total_intensity="3.906593" tfratio="1000" />
        <transition fragment_type="precursor" isotope_dist_rank="1" isotope_dist_proportion="0.464496255">
          <precursor_mz>679.83859</precursor_mz>
          <product_mz>679.83859</product_mz>
          <collision_energy>0</collision_energy>
        </transition>
      </precursor>
    </peptide>
    <peptide rank="17" sequence="ALTGIAVEQDK" modified_sequence="ALTGIAVEQDK" start="765" end="776" prev_aa="R" next_aa="N" calc_neutral_pep_mass="1143.613553" num_missed_cleavages="0">
      <precursor charge="2" calc_neutral_mass="1143.613553" precursor_mz="572.814053" collision_energy="0" modified_sequence="ALTGIAVEQDK">
        <nist_spectrum_info library_name="COVID-19" count_measured="1" total_intensity="4.349645" tfratio="1000" />
        <transition fragment_type="precursor" isotope_dist_rank="1" isotope_dist_proportion="0.528636932">
          <precursor_mz>572.814053</precursor_mz>
          <product_mz>572.814053</product_mz>
          <collision_energy>0</collision_energy>
        </transition>
      </precursor>
    </peptide>
    <peptide rank="15" sequence="NTQEVFAQVK" modified_sequence="NTQEVFAQVK" start="776" end="786" prev_aa="K" next_aa="Q" calc_neutral_pep_mass="1162.598238" num_missed_cleavages="0">
      <precursor charge="2" calc_neutral_mass="1162.598238" precursor_mz="582.306395" collision_energy="0" modified_sequence="NTQEVFAQVK">
        <nist_spectrum_info library_name="COVID-19" count_measured="1" total_intensity="5.506306" tfratio="1000" />
        <transition fragment_type="precursor" isotope_dist_rank="1" isotope_dist_proportion="0.5168231">
          <precursor_mz>582.306395</precursor_mz>
          <product_mz>582.306395</product_mz>
          <collision_energy>0</collision_energy>
        </transition>
      </precursor>
    </peptide>
    <peptide rank="14" sequence="DFGGFNFSQILPDPSKPSK" modified_sequence="DFGGFNFSQILPDPSKPSK" start="795" end="814" prev_aa="K" next_aa="R" calc_neutral_pep_mass="2080.026556" num_missed_cleavages="0">
      <precursor charge="2" calc_neutral_mass="2080.026556" precursor_mz="1041.020554" collision_energy="0" modified_sequence="DFGGFNFSQILPDPSKPSK">
        <nist_spectrum_info library_name="COVID-19" count_measured="1" total_intensity="5.26285172" tfratio="1000" />
        <transition fragment_type="precursor" isotope_dist_rank="2" isotope_dist_proportion="0.2949346">
          <precursor_mz>1041.020554</precursor_mz>
          <product_mz>1041.020554</product_mz>
          <collision_energy>0</collision_energy>
        </transition>
      </precursor>
    </peptide>
    <peptide rank="13" sequence="SFIEDLLFNK" modified_sequence="SFIEDLLFNK" start="815" end="825" prev_aa="R" next_aa="V" calc_neutral_pep_mass="1224.63904" num_missed_cleavages="0">
      <precursor charge="2" calc_neutral_mass="1224.63904" precursor_mz="613.326796" collision_energy="0" modified_sequence="SFIEDLLFNK">
        <nist_spectrum_info library_name="COVID-19" count_measured="1" total_intensity="4.94544268" tfratio="1000" />
        <transition fragment_type="precursor" isotope_dist_rank="1" isotope_dist_proportion="0.4819586">
          <precursor_mz>613.326796</precursor_mz>
          <product_mz>613.326796</product_mz>
          <collision_energy>0</collision_energy>
        </transition>
      </precursor>
    </peptide>
    <peptide rank="12" sequence="VTLADAGFIK" modified_sequence="VTLADAGFIK" start="825" end="835" prev_aa="K" next_aa="Q" calc_neutral_pep_mass="1033.580797" num_missed_cleavages="0">
      <precursor charge="2" calc_neutral_mass="1033.580797" precursor_mz="517.797674" collision_energy="0" modified_sequence="VTLADAGFIK">
        <nist_spectrum_info library_name="COVID-19" count_measured="1" total_intensity="3.44077826" tfratio="1000" />
        <transition fragment_type="precursor" isotope_dist_rank="1" isotope_dist_proportion="0.544065952">
          <precursor_mz>517.797674</precursor_mz>
          <product_mz>517.797674</product_mz>
          <collision_energy>0</collision_energy>
        </transition>
      </precursor>
    </peptide>
    <peptide rank="11" sequence="FNGIGVTQNVLYENQK" modified_sequence="FNGIGVTQNVLYENQK" start="905" end="921" prev_aa="R" next_aa="L" calc_neutral_pep_mass="1822.921363" num_missed_cleavages="0">
      <precursor charge="2" calc_neutral_mass="1822.921363" precursor_mz="912.467957" collision_energy="0" modified_sequence="FNGIGVTQNVLYENQK">
        <nist_spectrum_info library_name="COVID-19" count_measured="1" total_intensity="6.35272" tfratio="1000" />
        <transition fragment_type="precursor" isotope_dist_rank="1" isotope_dist_proportion="0.351887017">
          <precursor_mz>912.467957</precursor_mz>
          <product_mz>912.467957</product_mz>
          <collision_energy>0</collision_energy>
        </transition>
      </precursor>
    </peptide>
    <peptide rank="10" sequence="LIANQFNSAIGK" modified_sequence="LIANQFNSAIGK" start="921" end="933" prev_aa="K" next_aa="I" calc_neutral_pep_mass="1274.698286" num_missed_cleavages="0">
      <precursor charge="2" calc_neutral_mass="1274.698286" precursor_mz="638.356419" collision_energy="0" modified_sequence="LIANQFNSAIGK">
        <nist_spectrum_info library_name="COVID-19" count_measured="1" total_intensity="3.819361" tfratio="1000" />
        <transition fragment_type="precursor" isotope_dist_rank="1" isotope_dist_proportion="0.479731172">
          <precursor_mz>638.356419</precursor_mz>
          <product_mz>638.356419</product_mz>
          <collision_energy>0</collision_energy>
        </transition>
      </precursor>
    </peptide>
    <peptide rank="9" sequence="IQDSLSSTASALGK" modified_sequence="IQDSLSSTASALGK" start="933" end="947" prev_aa="K" next_aa="L" calc_neutral_pep_mass="1376.714724" num_missed_cleavages="0">
      <precursor charge="2" calc_neutral_mass="1376.714724" precursor_mz="689.364638" collision_energy="0" modified_sequence="IQDSLSSTASALGK">
        <nist_spectrum_info library_name="COVID-19" count_measured="1" total_intensity="4.27415562" tfratio="1000" />
        <transition fragment_type="precursor" isotope_dist_rank="1" isotope_dist_proportion="0.472415477">
          <precursor_mz>689.364638</precursor_mz>
          <product_mz>689.364638</product_mz>
          <collision_energy>0</collision_energy>
        </transition>
      </precursor>
    </peptide>
    <peptide rank="8" sequence="LQDVVNQNAQALNTLVK" modified_sequence="LQDVVNQNAQALNTLVK" start="947" end="964" prev_aa="K" next_aa="Q" calc_neutral_pep_mass="1867.016326" num_missed_cleavages="0">
      <precursor charge="2" calc_neutral_mass="1867.016326" precursor_mz="934.515439" collision_energy="0" modified_sequence="LQDVVNQNAQALNTLVK">
        <nist_spectrum_info library_name="COVID-19" count_measured="1" total_intensity="7.455255" tfratio="1000" />
        <transition fragment_type="precursor" isotope_dist_rank="1" isotope_dist_proportion="0.351675451">
          <precursor_mz>934.515439</precursor_mz>
          <product_mz>934.515439</product_mz>
          <collision_energy>0</collision_energy>
        </transition>
      </precursor>
    </peptide>
    <peptide rank="7" sequence="QLSSNFGAISSVLNDILSR" modified_sequence="QLSSNFGAISSVLNDILSR" start="964" end="983" prev_aa="K" next_aa="L" calc_neutral_pep_mass="2020.058919" num_missed_cleavages="0">
      <precursor charge="2" calc_neutral_mass="2020.058919" precursor_mz="1011.036735" collision_energy="0" modified_sequence="QLSSNFGAISSVLNDILSR">
        <nist_spectrum_info library_name="COVID-19" count_measured="1" total_intensity="5.160183" tfratio="1000" />
        <transition fragment_type="precursor" isotope_dist_rank="2" isotope_dist_proportion="0.321984231">
          <precursor_mz>1011.036735</precursor_mz>
          <product_mz>1011.036735</product_mz>
          <collision_energy>0</collision_energy>
        </transition>
      </precursor>
    </peptide>
    <peptide rank="6" sequence="VEAEVQIDR" modified_sequence="VEAEVQIDR" start="986" end="995" prev_aa="K" next_aa="L" calc_neutral_pep_mass="1057.540388" num_missed_cleavages="0">
      <precursor charge="2" calc_neutral_mass="1057.540388" precursor_mz="529.77747" collision_energy="0" modified_sequence="VEAEVQIDR">
        <nist_spectrum_info library_name="COVID-19" count_measured="1" total_intensity="3.14975524" tfratio="1000" />
        <transition fragment_type="precursor" isotope_dist_rank="1" isotope_dist_proportion="0.5603964">
          <precursor_mz>529.77747</precursor_mz>
          <product_mz>529.77747</product_mz>
          <collision_energy>0</collision_energy>
        </transition>
      </precursor>
    </peptide>
    <peptide rank="5" sequence="LQSLQTYVTQQLIR" modified_sequence="LQSLQTYVTQQLIR" start="1000" end="1014" prev_aa="R" next_aa="A" calc_neutral_pep_mass="1689.94137" num_missed_cleavages="0">
      <precursor charge="2" calc_neutral_mass="1689.94137" precursor_mz="845.977961" collision_energy="0" modified_sequence="LQSLQTYVTQQLIR">
        <nist_spectrum_info library_name="COVID-19" count_measured="1" total_intensity="7.62088776" tfratio="1000" />
        <transition fragment_type="precursor" isotope_dist_rank="1" isotope_dist_proportion="0.379735738">
          <precursor_mz>845.977961</precursor_mz>
          <product_mz>845.977961</product_mz>
          <collision_energy>0</collision_energy>
        </transition>
      </precursor>
    </peptide>
    <peptide rank="4" sequence="ASANLAATK" modified_sequence="ASANLAATK" start="1019" end="1028" prev_aa="R" next_aa="M" calc_neutral_pep_mass="845.460681" num_missed_cleavages="0">
      <precursor charge="2" calc_neutral_mass="845.460681" precursor_mz="423.737617" collision_energy="0" modified_sequence="ASANLAATK">
        <nist_spectrum_info library_name="COVID-19" count_measured="1" total_intensity="4.02187872" tfratio="1000" />
        <transition fragment_type="precursor" isotope_dist_rank="1" isotope_dist_proportion="0.6298324">
          <precursor_mz>423.737617</precursor_mz>
          <product_mz>423.737617</product_mz>
          <collision_energy>0</collision_energy>
        </transition>
      </precursor>
    </peptide>
    <peptide rank="3" sequence="EGVFVSNGTHWFVTQR" modified_sequence="EGVFVSNGTHWFVTQR" start="1091" end="1107" prev_aa="R" next_aa="N" calc_neutral_pep_mass="1862.906381" num_missed_cleavages="0">
      <precursor charge="2" calc_neutral_mass="1862.906381" precursor_mz="932.460467" collision_energy="0" modified_sequence="EGVFVSNGTHWFVTQR">
        <nist_spectrum_info library_name="COVID-19" count_measured="1" total_intensity="7.44973" tfratio="1000" />
        <transition fragment_type="precursor" isotope_dist_rank="2" isotope_dist_proportion="0.3362307">
          <precursor_mz>932.460467</precursor_mz>
          <product_mz>932.460467</product_mz>
          <collision_energy>0</collision_energy>
        </transition>
      </precursor>
    </peptide>
    <peptide rank="2" sequence="NHTSPDVDLGDISGINASVVNIQK" modified_sequence="NHTSPDVDLGDISGINASVVNIQK" start="1157" end="1181" prev_aa="K" next_aa="E" calc_neutral_pep_mass="2492.250696" num_missed_cleavages="0">
      <precursor charge="2" calc_neutral_mass="2492.250696" precursor_mz="1247.132624" collision_energy="0" modified_sequence="NHTSPDVDLGDISGINASVVNIQK">
        <nist_spectrum_info library_name="COVID-19" count_measured="1" total_intensity="9.721873" tfratio="1000" />
        <transition fragment_type="precursor" isotope_dist_rank="2" isotope_dist_proportion="0.252272516">
          <precursor_mz>1247.132624</precursor_mz>
          <product_mz>1247.132624</product_mz>
          <collision_energy>0</collision_energy>
        </transition>
      </precursor>
    </peptide>
    <peptide rank="16" sequence="NLNESLIDLQELGK" modified_sequence="NLNESLIDLQELGK" start="1191" end="1205" prev_aa="K" next_aa="Y" calc_neutral_pep_mass="1584.835902" num_missed_cleavages="0">
      <precursor charge="2" calc_neutral_mass="1584.835902" precursor_mz="793.425227" collision_energy="0" modified_sequence="NLNESLIDLQELGK">
        <nist_spectrum_info library_name="COVID-19" count_measured="1" total_intensity="7.94057751" tfratio="1000" />
        <transition fragment_type="precursor" isotope_dist_rank="1" isotope_dist_proportion="0.413022637">
          <precursor_mz>793.425227</precursor_mz>
          <product_mz>793.425227</product_mz>
          <collision_energy>0</collision_energy>
        </transition>
      </precursor>
    </peptide>
    <peptide rank="33" sequence="FDEDDSEPVLK" modified_sequence="FDEDDSEPVLK" start="1255" end="1266" prev_aa="K" next_aa="G" calc_neutral_pep_mass="1292.577227" num_missed_cleavages="0">
      <precursor charge="2" calc_neutral_mass="1292.577227" precursor_mz="647.29589" collision_energy="0" modified_sequence="FDEDDSEPVLK">
        <nist_spectrum_info library_name="COVID-19" count_measured="1" total_intensity="5.6381073" tfratio="1000" />
        <transition fragment_type="precursor" isotope_dist_rank="1" isotope_dist_proportion="0.485759258">
          <precursor_mz>647.29589</precursor_mz>
          <product_mz>647.29589</product_mz>
          <collision_energy>0</collision_energy>
        </transition>
      </precursor>
    </peptide>
  </protein>
  <protein name="sp|P0DTC3|AP3A_WCPV" description="Protein 3a OS=Wuhan seafood market pneumonia virus OX=2697049 GN=3a PE=3 SV=1" accession="P0DTC3" gene="3a" species="Wuhan seafood market pneumonia virus" preferred_name="AP3A_WCPV" websearch_status="X">
    <sequence>
        MDLFMRIFTI GTVTLKQGEI KDATPSDFVR ATATIPIQAS LPFGWLIVGV
        ALLAVFQSAS KIITLKKRWQ LALSKGVHFV CNLLLLFVTV YSHLLLVAAG
        LEAPFLYLYA LVYFLQSINF VRIIMRLWLC WKCRSKNPLL YDANYFLCWH
        TNCYDYCIPY NSVTSSIVIT SGDGTTSPIS EHDYQIGGYT EKWESGVKDC
        VVLHSYFTSD YYQLYSTQLS TDTGVEHVTF FIYNKIVDEP EEHVQIHTID
        GSSGVVNPVM EPIYDEPTTT TSVPL</sequence>
  </protein>
  <protein name="sp|P0DTC4|VEMP_WCPV" description="Envelope small membrane protein OS=Wuhan seafood market pneumonia virus OX=2697049 GN=E PE=3 SV=1" accession="P0DTC4" gene="E" species="Wuhan seafood market pneumonia virus" preferred_name="VEMP_WCPV" websearch_status="X">
    <sequence>
        MYSFVSEETG TLIVNSVLLF LAFVVFLLVT LAILTALRLC AYCCNIVNVS
        LVKPSFYVYS RVKNLNSSRV PDLLV</sequence>
  </protein>
  <protein name="sp|P0DTC5|VME1_WCPV" description="Membrane protein OS=Wuhan seafood market pneumonia virus OX=2697049 PE=3 SV=1" accession="P0DTC5" species="Wuhan seafood market pneumonia virus" preferred_name="VME1_WCPV" websearch_status="X#UP0DTC5">
    <sequence>
        MADSNGTITV EELKKLLEQW NLVIGFLFLT WICLLQFAYA NRNRFLYIIK
        LIFLWLLWPV TLACFVLAAV YRINWITGGI AIAMACLVGL MWLSYFIASF
        RLFARTRSMW SFNPETNILL NVPLHGTILT RPLLESELVI GAVILRGHLR
        IAGHHLGRCD IKDLPKEITV ATSRTLSYYK LGASQRVAGD SGFAAYSRYR
        IGNYKLNTDH SSSSDNIALL VQ</sequence>
    <peptide rank="1" sequence="IAGHHLGR" modified_sequence="IAGHHLGR" start="150" end="158" prev_aa="R" next_aa="C" calc_neutral_pep_mass="859.477669" num_missed_cleavages="0">
      <precursor charge="2" calc_neutral_mass="859.477669" precursor_mz="430.74611" collision_energy="0" modified_sequence="IAGHHLGR">
        <nist_spectrum_info library_name="COVID-19" count_measured="1" total_intensity="4.110149" tfratio="1000" />
        <transition fragment_type="precursor" isotope_dist_rank="1" isotope_dist_proportion="0.6133874">
          <precursor_mz>430.74611</precursor_mz>
          <product_mz>430.74611</product_mz>
          <collision_energy>0</collision_energy>
        </transition>
      </precursor>
    </peptide>
    <peptide rank="2" sequence="EITVATSR" modified_sequence="EITVATSR" start="166" end="174" prev_aa="K" next_aa="T" calc_neutral_pep_mass="875.471246" num_missed_cleavages="0">
      <precursor charge="2" calc_neutral_mass="875.471246" precursor_mz="438.742899" collision_energy="0" modified_sequence="EITVATSR">
        <nist_spectrum_info library_name="COVID-19" count_measured="1" total_intensity="2.547681" tfratio="1000" />
        <transition fragment_type="precursor" isotope_dist_rank="1" isotope_dist_proportion="0.6213308">
          <precursor_mz>438.742899</precursor_mz>
          <product_mz>438.742899</product_mz>
          <collision_energy>0</collision_energy>
        </transition>
      </precursor>
    </peptide>
    <peptide rank="3" sequence="VAGDSGFAAYSR" modified_sequence="VAGDSGFAAYSR" start="186" end="198" prev_aa="R" next_aa="Y" calc_neutral_pep_mass="1199.557101" num_missed_cleavages="0">
      <precursor charge="2" calc_neutral_mass="1199.557101" precursor_mz="600.785827" collision_energy="0" modified_sequence="VAGDSGFAAYSR">
        <nist_spectrum_info library_name="COVID-19" count_measured="1" total_intensity="4.701742" tfratio="1000" />
        <transition fragment_type="precursor" isotope_dist_rank="1" isotope_dist_proportion="0.5084922">
          <precursor_mz>600.785827</precursor_mz>
          <product_mz>600.785827</product_mz>
          <collision_energy>0</collision_energy>
        </transition>
      </precursor>
    </peptide>
    <peptide rank="4" sequence="LNTDHSSSSDNIALLVQ" modified_sequence="LNTDHSSSSDNIALLVQ" start="205" end="222" prev_aa="K" next_aa="-" calc_neutral_pep_mass="1812.885371" num_missed_cleavages="0">
      <precursor charge="2" calc_neutral_mass="1812.885371" precursor_mz="907.449962" collision_energy="0" modified_sequence="LNTDHSSSSDNIALLVQ">
        <nist_spectrum_info library_name="COVID-19" count_measured="1" total_intensity="5.56106" tfratio="1000" />
        <transition fragment_type="precursor" isotope_dist_rank="1" isotope_dist_proportion="0.3721537">
          <precursor_mz>907.449962</precursor_mz>
          <product_mz>907.449962</product_mz>
          <collision_energy>0</collision_energy>
        </transition>
      </precursor>
    </peptide>
  </protein>
  <protein name="sp|P0DTC6|NS6_WCPV" description="Non-structural protein 6 OS=Wuhan seafood market pneumonia virus OX=2697049 GN=6 PE=3 SV=1" accession="P0DTC6" gene="6" species="Wuhan seafood market pneumonia virus" preferred_name="NS6_WCPV" websearch_status="X">
    <sequence>
        MFHLVDFQVT IAEILLIIMR TFKVSIWNLD YIINLIIKNL SKSLTENKYS
        QLDEEQPMEI D</sequence>
    <peptide rank="1" sequence="YSQLDEEQPMEID" modified_sequence="YSQLDEEQPMEID" start="48" end="61" prev_aa="K" next_aa="-" calc_neutral_pep_mass="1595.666119" num_missed_cleavages="0">
      <precursor charge="2" calc_neutral_mass="1595.666119" precursor_mz="798.840335" collision_energy="0" modified_sequence="YSQLDEEQPMEID">
        <nist_spectrum_info library_name="COVID-19" count_measured="1" total_intensity="5.38042164" tfratio="1000" />
        <transition fragment_type="precursor" isotope_dist_rank="1" isotope_dist_proportion="0.399159223">
          <precursor_mz>798.840335</precursor_mz>
          <product_mz>798.840335</product_mz>
          <collision_energy>0</collision_energy>
        </transition>
      </precursor>
    </peptide>
  </protein>
  <protein name="sp|P0DTC7|NS7A_WCPV" description="Protein 7a OS=Wuhan seafood market pneumonia virus OX=2697049 GN=7a PE=3 SV=1" accession="P0DTC7" gene="7a" species="Wuhan seafood market pneumonia virus" preferred_name="NS7A_WCPV" websearch_status="X">
    <sequence>
        MKIILFLALI TLATCELYHY QECVRGTTVL LKEPCSSGTY EGNSPFHPLA
        DNKFALTCFS TQFAFACPDG VKHVYQLRAR SVSPKLFIRQ EEVQELYSPI
        FLIVAAIVFI TLCFTLKRKT E</sequence>
  </protein>
  <protein name="sp|P0DTD8|NS7B_WCPV" description="Protein non-structural 7b OS=Wuhan seafood market pneumonia virus OX=2697049 PE=3 SV=1" accession="P0DTD8" species="Wuhan seafood market pneumonia virus" preferred_name="NS7B_WCPV" websearch_status="X#UP0DTD8">
    <sequence>MIELSLIDFY LCFLAFLLFL VLIMLIIFWF SLELQDHNET CHA</sequence>
  </protein>
  <protein name="sp|P0DTC8|NS8_WCPV" description="Non-structural protein 8 OS=Wuhan seafood market pneumonia virus OX=2697049 PE=3 SV=1" accession="P0DTC8" species="Wuhan seafood market pneumonia virus" preferred_name="NS8_WCPV" websearch_status="X#UP0DTC8">
    <sequence>
        MKFLVFLGII TTVAAFHQEC SLQSCTQHQP YVVDDPCPIH FYSKWYIRVG
        ARKSAPLIEL CVDEAGSKSP IQYIDIGNYT VSCLPFTINC QEPKLGSLVV
        RCSFYEDFLE YHDVRVVLDF I</sequence>
  </protein>
  <protein name="sp|P0DTC9|NCAP_WCPV" description="Nucleoprotein OS=Wuhan seafood market pneumonia virus OX=2697049 GN=N PE=3 SV=1" accession="P0DTC9" gene="N" species="Wuhan seafood market pneumonia virus" preferred_name="NCAP_WCPV" websearch_status="X">
    <sequence>
        MSDNGPQNQR NAPRITFGGP SDSTGSNQNG ERSGARSKQR RPQGLPNNTA
        SWFTALTQHG KEDLKFPRGQ GVPINTNSSP DDQIGYYRRA TRRIRGGDGK
        MKDLSPRWYF YYLGTGPEAG LPYGANKDGI IWVATEGALN TPKDHIGTRN
        PANNAAIVLQ LPQGTTLPKG FYAEGSRGGS QASSRSSSRS RNSSRNSTPG
        SSRGTSPARM AGNGGDAALA LLLLDRLNQL ESKMSGKGQQ QQGQTVTKKS
        AAEASKKPRQ KRTATKAYNV TQAFGRRGPE QTQGNFGDQE LIRQGTDYKH
        WPQIAQFAPS ASAFFGMSRI GMEVTPSGTW LTYTGAIKLD DKDPNFKDQV
        ILLNKHIDAY KTFPPTEPKK DKKKKADETQ ALPQRQKKQQ TVTLLPAADL
        DDFSKQLQQS MSSADSTQA</sequence>
    <peptide rank="1" sequence="RPQGLPNNTASWFTALTQHGK" modified_sequence="RPQGLPNNTASWFTALTQHGK" start="40" end="61" prev_aa="R" next_aa="E" calc_neutral_pep_mass="2323.182162" num_missed_cleavages="0">
      <precursor charge="2" calc_neutral_mass="2323.182162" precursor_mz="1162.598357" collision_energy="0" modified_sequence="RPQGLPNNTASWFTALTQHGK">
        <nist_spectrum_info library_name="COVID-19" count_measured="1" total_intensity="8.699381" tfratio="1000" />
        <transition fragment_type="precursor" isotope_dist_rank="2" isotope_dist_proportion="0.263118476">
          <precursor_mz>1162.598357</precursor_mz>
          <product_mz>1162.598357</product_mz>
          <collision_energy>0</collision_energy>
        </transition>
      </precursor>
    </peptide>
    <peptide rank="17" sequence="GQGVPINTNSSPDDQIGYYR" modified_sequence="GQGVPINTNSSPDDQIGYYR" start="68" end="88" prev_aa="R" next_aa="R" calc_neutral_pep_mass="2180.013425" num_missed_cleavages="0">
      <precursor charge="2" calc_neutral_mass="2180.013425" precursor_mz="1091.013989" collision_energy="0" modified_sequence="GQGVPINTNSSPDDQIGYYR">
        <nist_spectrum_info library_name="COVID-19" count_measured="1" total_intensity="3.93778229" tfratio="1000" />
        <transition fragment_type="precursor" isotope_dist_rank="2" isotope_dist_proportion="0.2966868">
          <precursor_mz>1091.013989</precursor_mz>
          <product_mz>1091.013989</product_mz>
          <collision_energy>0</collision_energy>
        </transition>
      </precursor>
    </peptide>
    <peptide rank="16" sequence="WYFYYLGTGPEAGLPYGANK" modified_sequence="WYFYYLGTGPEAGLPYGANK" start="107" end="127" prev_aa="R" next_aa="D" calc_neutral_pep_mass="2266.073506" num_missed_cleavages="0">
      <precursor charge="2" calc_neutral_mass="2266.073506" precursor_mz="1134.044029" collision_energy="0" modified_sequence="WYFYYLGTGPEAGLPYGANK">
        <nist_spectrum_info library_name="COVID-19" count_measured="1" total_intensity="4.662139" tfratio="1000" />
        <transition fragment_type="precursor" isotope_dist_rank="2" isotope_dist_proportion="0.250247449">
          <precursor_mz>1134.044029</precursor_mz>
          <product_mz>1134.044029</product_mz>
          <collision_energy>0</collision_energy>
        </transition>
      </precursor>
    </peptide>
    <peptide rank="15" sequence="DGIIWVATEGALNTPK" modified_sequence="DGIIWVATEGALNTPK" start="127" end="143" prev_aa="K" next_aa="D" calc_neutral_pep_mass="1683.883186" num_missed_cleavages="0">
      <precursor charge="2" calc_neutral_mass="1683.883186" precursor_mz="842.948869" collision_energy="0" modified_sequence="DGIIWVATEGALNTPK">
        <nist_spectrum_info library_name="COVID-19" count_measured="1" total_intensity="5.633461" tfratio="1000" />
        <transition fragment_type="precursor" isotope_dist_rank="1" isotope_dist_proportion="0.3778019">
          <precursor_mz>842.948869</precursor_mz>
          <product_mz>842.948869</product_mz>
          <collision_energy>0</collision_energy>
        </transition>
      </precursor>
    </peptide>
    <peptide rank="14" sequence="NPANNAAIVLQLPQGTTLPK" modified_sequence="NPANNAAIVLQLPQGTTLPK" start="149" end="169" prev_aa="R" next_aa="G" calc_neutral_pep_mass="2059.142589" num_missed_cleavages="0">
      <precursor charge="2" calc_neutral_mass="2059.142589" precursor_mz="1030.578571" collision_energy="0" modified_sequence="NPANNAAIVLQLPQGTTLPK">
        <nist_spectrum_info library_name="COVID-19" count_measured="1" total_intensity="7.23872471" tfratio="1000" />
        <transition fragment_type="precursor" isotope_dist_rank="2" isotope_dist_proportion="0.3082141">
          <precursor_mz>1030.578571</precursor_mz>
          <product_mz>1030.578571</product_mz>
          <collision_energy>0</collision_energy>
        </transition>
      </precursor>
    </peptide>
    <peptide rank="13" sequence="GFYAEGSR" modified_sequence="GFYAEGSR" start="169" end="177" prev_aa="K" next_aa="G" calc_neutral_pep_mass="885.398081" num_missed_cleavages="0">
      <precursor charge="2" calc_neutral_mass="885.398081" precursor_mz="443.706317" collision_energy="0" modified_sequence="GFYAEGSR">
        <nist_spectrum_info library_name="COVID-19" count_measured="1" total_intensity="3.44118357" tfratio="1000" />
        <transition fragment_type="precursor" isotope_dist_rank="1" isotope_dist_proportion="0.6036707">
          <precursor_mz>443.706317</precursor_mz>
          <product_mz>443.706317</product_mz>
          <collision_energy>0</collision_energy>
        </transition>
      </precursor>
    </peptide>
    <peptide rank="12" sequence="GGSQASSR" modified_sequence="GGSQASSR" start="177" end="185" prev_aa="R" next_aa="S" calc_neutral_pep_mass="748.34638" num_missed_cleavages="0">
      <precursor charge="2" calc_neutral_mass="748.34638" precursor_mz="375.180466" collision_energy="0" modified_sequence="GGSQASSR">
        <nist_spectrum_info library_name="COVID-19" count_measured="1" total_intensity="2.19201756" tfratio="1000" />
        <transition fragment_type="precursor" isotope_dist_rank="1" isotope_dist_proportion="0.6862061">
          <precursor_mz>375.180466</precursor_mz>
          <product_mz>375.180466</product_mz>
          <collision_energy>0</collision_energy>
        </transition>
      </precursor>
    </peptide>
    <peptide rank="11" sequence="NSTPGSSR" modified_sequence="NSTPGSSR" start="195" end="203" prev_aa="R" next_aa="G" calc_neutral_pep_mass="804.372595" num_missed_cleavages="0">
      <precursor charge="2" calc_neutral_mass="804.372595" precursor_mz="403.193573" collision_energy="0" modified_sequence="NSTPGSSR">
        <nist_spectrum_info library_name="COVID-19" count_measured="1" total_intensity="1.82349944" tfratio="1000" />
        <transition fragment_type="precursor" isotope_dist_rank="1" isotope_dist_proportion="0.66213876">
          <precursor_mz>403.193573</precursor_mz>
          <product_mz>403.193573</product_mz>
          <collision_energy>0</collision_energy>
        </transition>
      </precursor>
    </peptide>
    <peptide rank="18" sequence="MAGNGGDAALALLLLDR" modified_sequence="MAGNGGDAALALLLLDR" start="209" end="226" prev_aa="R" next_aa="L" calc_neutral_pep_mass="1669.88214" num_missed_cleavages="0">
      <precursor charge="2" calc_neutral_mass="1669.88214" precursor_mz="835.948346" collision_energy="0" modified_sequence="MAGNGGDAALALLLLDR">
        <nist_spectrum_info library_name="COVID-19" count_measured="1" total_intensity="8.590012" tfratio="1000" />
        <transition fragment_type="precursor" isotope_dist_rank="1" isotope_dist_proportion="0.377150655">
          <precursor_mz>835.948346</precursor_mz>
          <product_mz>835.948346</product_mz>
          <collision_energy>0</collision_energy>
        </transition>
      </precursor>
    </peptide>
    <peptide rank="10" sequence="GQQQQGQTVTK" modified_sequence="GQQQQGQTVTK" start="237" end="248" prev_aa="K" next_aa="K" calc_neutral_pep_mass="1201.605114" num_missed_cleavages="0">
      <precursor charge="2" calc_neutral_mass="1201.605114" precursor_mz="601.809833" collision_energy="0" modified_sequence="GQQQQGQTVTK">
        <nist_spectrum_info library_name="COVID-19" count_measured="1" total_intensity="6.72029972" tfratio="1000" />
        <transition fragment_type="precursor" isotope_dist_rank="1" isotope_dist_proportion="0.5255269">
          <precursor_mz>601.809833</precursor_mz>
          <product_mz>601.809833</product_mz>
          <collision_energy>0</collision_energy>
        </transition>
      </precursor>
    </peptide>
    <peptide rank="8" sequence="AYNVTQAFGR" modified_sequence="AYNVTQAFGR" start="266" end="276" prev_aa="K" next_aa="R" calc_neutral_pep_mass="1125.556707" num_missed_cleavages="0">
      <precursor charge="2" calc_neutral_mass="1125.556707" precursor_mz="563.78563" collision_energy="0" modified_sequence="AYNVTQAFGR">
        <nist_spectrum_info library_name="COVID-19" count_measured="1" total_intensity="3.40925" tfratio="1000" />
        <transition fragment_type="precursor" isotope_dist_rank="1" isotope_dist_proportion="0.5236254">
          <precursor_mz>563.78563</precursor_mz>
          <product_mz>563.78563</product_mz>
          <collision_energy>0</collision_energy>
        </transition>
      </precursor>
    </peptide>
    <peptide rank="7" sequence="GPEQTQGNFGDQELIR" modified_sequence="GPEQTQGNFGDQELIR" start="277" end="293" prev_aa="R" next_aa="Q" calc_neutral_pep_mass="1787.843841" num_missed_cleavages="0">
      <precursor charge="2" calc_neutral_mass="1787.843841" precursor_mz="894.929196" collision_energy="0" modified_sequence="GPEQTQGNFGDQELIR">
        <nist_spectrum_info library_name="COVID-19" count_measured="1" total_intensity="6.21949339" tfratio="1000" />
        <transition fragment_type="precursor" isotope_dist_rank="1" isotope_dist_proportion="0.372973949">
          <precursor_mz>894.929196</precursor_mz>
          <product_mz>894.929196</product_mz>
          <collision_energy>0</collision_energy>
        </transition>
      </precursor>
    </peptide>
    <peptide rank="6" sequence="HWPQIAQFAPSASAFFGMSR" modified_sequence="HWPQIAQFAPSASAFFGMSR" start="299" end="319" prev_aa="K" next_aa="I" calc_neutral_pep_mass="2235.068378" num_missed_cleavages="0">
      <precursor charge="2" calc_neutral_mass="2235.068378" precursor_mz="1118.541465" collision_energy="0" modified_sequence="HWPQIAQFAPSASAFFGMSR">
        <nist_spectrum_info library_name="COVID-19" count_measured="1" total_intensity="3.49040866" tfratio="1000" />
        <transition fragment_type="precursor" isotope_dist_rank="2" isotope_dist_proportion="0.253874034">
          <precursor_mz>1118.541465</precursor_mz>
          <product_mz>1118.541465</product_mz>
          <collision_energy>0</collision_energy>
        </transition>
      </precursor>
    </peptide>
    <peptide rank="5" sequence="IGMEVTPSGTWLTYTGAIK" modified_sequence="IGMEVTPSGTWLTYTGAIK" start="319" end="338" prev_aa="R" next_aa="L" calc_neutral_pep_mass="2024.028864" num_missed_cleavages="0">
      <precursor charge="2" calc_neutral_mass="2024.028864" precursor_mz="1013.021708" collision_energy="0" modified_sequence="IGMEVTPSGTWLTYTGAIK">
        <nist_spectrum_info library_name="COVID-19" count_measured="1" total_intensity="2.95260382" tfratio="1000" />
        <transition fragment_type="precursor" isotope_dist_rank="2" isotope_dist_proportion="0.2954732">
          <precursor_mz>1013.021708</precursor_mz>
          <product_mz>1013.021708</product_mz>
          <collision_energy>0</collision_energy>
        </transition>
      </precursor>
    </peptide>
    <peptide rank="4" sequence="DQVILLNK" modified_sequence="DQVILLNK" start="347" end="355" prev_aa="K" next_aa="H" calc_neutral_pep_mass="941.554582" num_missed_cleavages="0">
      <precursor charge="2" calc_neutral_mass="941.554582" precursor_mz="471.784567" collision_energy="0" modified_sequence="DQVILLNK">
        <nist_spectrum_info library_name="COVID-19" count_measured="1" total_intensity="3.51428413" tfratio="1000" />
        <transition fragment_type="precursor" isotope_dist_rank="1" isotope_dist_proportion="0.582575738">
          <precursor_mz>471.784567</precursor_mz>
          <product_mz>471.784567</product_mz>
          <collision_energy>0</collision_energy>
        </transition>
      </precursor>
    </peptide>
    <peptide rank="3" sequence="TFPPTEPK" modified_sequence="TFPPTEPK" start="361" end="369" prev_aa="K" next_aa="K" calc_neutral_pep_mass="915.470183" num_missed_cleavages="0">
      <precursor charge="2" calc_neutral_mass="915.470183" precursor_mz="458.742368" collision_energy="0" modified_sequence="TFPPTEPK">
        <nist_spectrum_info library_name="COVID-19" count_measured="1" total_intensity="2.413376" tfratio="1000" />
        <transition fragment_type="precursor" isotope_dist_rank="1" isotope_dist_proportion="0.5813432">
          <precursor_mz>458.742368</precursor_mz>
          <product_mz>458.742368</product_mz>
          <collision_energy>0</collision_energy>
        </transition>
      </precursor>
    </peptide>
    <peptide rank="2" sequence="ADETQALPQR" modified_sequence="ADETQALPQR" start="375" end="385" prev_aa="K" next_aa="Q" calc_neutral_pep_mass="1127.557101" num_missed_cleavages="0">
      <precursor charge="2" calc_neutral_mass="1127.557101" precursor_mz="564.785827" collision_energy="0" modified_sequence="ADETQALPQR">
        <nist_spectrum_info library_name="COVID-19" count_measured="1" total_intensity="3.14034081" tfratio="1000" />
        <transition fragment_type="precursor" isotope_dist_rank="1" isotope_dist_proportion="0.542850733">
          <precursor_mz>564.785827</precursor_mz>
          <product_mz>564.785827</product_mz>
          <collision_energy>0</collision_energy>
        </transition>
      </precursor>
    </peptide>
    <peptide rank="9" sequence="QQTVTLLPAADLDDFSK" modified_sequence="QQTVTLLPAADLDDFSK" start="388" end="405" prev_aa="K" next_aa="Q" calc_neutral_pep_mass="1860.946909" num_missed_cleavages="0">
      <precursor charge="2" calc_neutral_mass="1860.946909" precursor_mz="931.48073" collision_energy="0" modified_sequence="QQTVTLLPAADLDDFSK">
        <nist_spectrum_info library_name="COVID-19" count_measured="1" total_intensity="2.4479723" tfratio="1000" />
        <transition fragment_type="precursor" isotope_dist_rank="2" isotope_dist_proportion="0.347794265">
          <precursor_mz>931.48073</precursor_mz>
          <product_mz>931.48073</product_mz>
          <collision_energy>0</collision_energy>
        </transition>
      </precursor>
    </peptide>
    <peptide rank="19" sequence="QLQQSMSSADSTQA" modified_sequence="QLQQSMSSADSTQA" start="405" end="419" prev_aa="K" next_aa="-" calc_neutral_pep_mass="1480.646386" num_missed_cleavages="0">
      <precursor charge="2" calc_neutral_mass="1480.646386" precursor_mz="741.330469" collision_energy="0" modified_sequence="QLQQSMSSADSTQA">
        <nist_spectrum_info library_name="COVID-19" count_measured="1" total_intensity="4.35039473" tfratio="1000" />
        <transition fragment_type="precursor" isotope_dist_rank="1" isotope_dist_proportion="0.442679733">
          <precursor_mz>741.330469</precursor_mz>
          <product_mz>741.330469</product_mz>
          <collision_energy>0</collision_energy>
        </transition>
      </precursor>
    </peptide>
  </protein>
  <protein name="tr|A0A663DJA2|A0A663DJA2_9BETC" description="ORF10 protein OS=Wuhan seafood market pneumonia virus OX=2697049 GN=ORF10 PE=2 SV=1" accession="A0A663DJA2" gene="ORF10" species="Wuhan seafood market pneumonia virus" preferred_name="A0A663DJA2_9BETC" websearch_status="X">
    <sequence>MGYINVFAFP FTIYSLLLCR MNSRNYIAQV DVVNFNLT</sequence>
  </protein>
  <protein name="sp|P0DTD2|ORF9B_WCPV" description="Protein 9b OS=Wuhan seafood market pneumonia virus OX=2697049 PE=3 SV=1" accession="P0DTD2" species="Wuhan seafood market pneumonia virus" preferred_name="ORF9B_WCPV" websearch_status="X#UP0DTD2">
    <sequence>
        MDPKISEMHP ALRLVDPQIQ LAVTRMENAV GRDQNNVGPK VYPIILRLGS
        PLSLNMARKT LNSLEDKAFQ LTPIAVQMTK LATTEELPDE FVVVTVK</sequence>
  </protein>
  <protein name="sp|P0DTD3|Y14_WCPV" description="Uncharacterized protein 14 OS=Wuhan seafood market pneumonia virus OX=2697049 GN=ORF14 PE=3 SV=1" accession="P0DTD3" gene="ORF14" species="Wuhan seafood market pneumonia virus" preferred_name="Y14_WCPV" websearch_status="X">
    <sequence>
        MLQSCYNFLK EQHCQKASTQ KGAEAAVKPL LVPHHVVATV QEIQLQAAVG
        ELLLLEWLAM AVMLLLLCCC LTD</sequence>
  </protein>
</srm_settings>
```
