## Supplementary material for "*In silico* approach toward the identification of unique peptides from viral protein infection: Application to COVID-19": Waters_QTOF_IsolationLIst.mrm

```
;Function channel	Retention Time Start	Retention Time End	Set Mass	Mass Fragments 1	2	3	4	5	6	Trap CE Start	Trap CE End	Transfer CE Start	Transfer CE End	CV	EDCMass	DT Start	DT End	compound name
0	0.0	30.0	747.8572	747.8572	0.0000	0.0000	0.0000	0.0000	0.0000	26.0	33.7	30	0.0000	0	199	sp|P0DTD1|R1AB_WCPV GFGDSVEEVLSEAR
0	0.0	30.0	815.9638	815.9638	0.0000	0.0000	0.0000	0.0000	0.0000	27.9	36.1	30	0.0000	0	199	sp|P0DTD1|R1AB_WCPV GVLPQLEQPYVFIK
0	0.0	30.0	1203.6154	1203.6154	0.0000	0.0000	0.0000	0.0000	0.0000	39.0	49.8	30	0.0000	0	199	sp|P0DTD1|R1AB_WCPV TAPHGHVMVELVAELEGIQYGR
0	0.0	30.0	1047.0731	1047.0731	0.0000	0.0000	0.0000	0.0000	0.0000	34.5	44.3	30	0.0000	0	199	sp|P0DTD1|R1AB_WCPV SGETLGVLVPHVGEIPVAYR
0	0.0	30.0	566.7727	566.7727	0.0000	0.0000	0.0000	0.0000	0.0000	20.8	27.3	30	0.0000	0	199	sp|P0DTD1|R1AB_WCPV GAGGHSYGADLK
0	0.0	30.0	1360.5854	1360.5854	0.0000	0.0000	0.0000	0.0000	0.0000	43.5	55.3	30	0.0000	0	199	sp|P0DTD1|R1AB_WCPV SFDLGDELGTDPYEDFQENWNTK
0	0.0	30.0	490.7434	490.7434	0.0000	0.0000	0.0000	0.0000	0.0000	18.6	24.7	30	0.0000	0	199	sp|P0DTD1|R1AB_WCPV ELNGGAYTR
0	0.0	30.0	800.3630	800.3630	0.0000	0.0000	0.0000	0.0000	0.0000	27.5	35.6	30	0.0000	0	199	sp|P0DTD1|R1AB_WCPV EHEHEIAWYTER
0	0.0	30.0	677.8481	677.8481	0.0000	0.0000	0.0000	0.0000	0.0000	24.0	31.3	30	0.0000	0	199	sp|P0DTD1|R1AB_WCPV SYELQTPFEIK
0	0.0	30.0	559.8139	559.8139	0.0000	0.0000	0.0000	0.0000	0.0000	20.6	27.1	30	0.0000	0	199	sp|P0DTD1|R1AB_WCPV VNINIVGDFK
0	0.0	30.0	1270.6783	1270.6783	0.0000	0.0000	0.0000	0.0000	0.0000	40.9	52.1	30	0.0000	0	199	sp|P0DTD1|R1AB_WCPV LNEEIAIILASFSASTSAFVETVK
0	0.0	30.0	501.7538	501.7538	0.0000	0.0000	0.0000	0.0000	0.0000	18.9	25.1	30	0.0000	0	199	sp|P0DTD1|R1AB_WCPV GAWNIGEQK
0	0.0	30.0	798.4250	798.4250	0.0000	0.0000	0.0000	0.0000	0.0000	27.4	35.5	30	0.0000	0	199	sp|P0DTD1|R1AB_WCPV SILSPLYAFASEAAR
0	0.0	30.0	559.7937	559.7937	0.0000	0.0000	0.0000	0.0000	0.0000	20.6	27.1	30	0.0000	0	199	sp|P0DTD1|R1AB_WCPV TLETAQNSVR
0	0.0	30.0	810.9514	810.9514	0.0000	0.0000	0.0000	0.0000	0.0000	27.8	35.9	30	0.0000	0	199	sp|P0DTD1|R1AB_WCPV AAITILDGISQYSLR
0	0.0	30.0	685.3899	685.3899	0.0000	0.0000	0.0000	0.0000	0.0000	24.2	31.5	30	0.0000	0	199	sp|P0DTD1|R1AB_WCPV LKPVLDWLEEK
0	0.0	30.0	493.2531	493.2531	0.0000	0.0000	0.0000	0.0000	0.0000	18.7	24.8	30	0.0000	0	199	sp|P0DTD1|R1AB_WCPV ESVQTFFK
0	0.0	30.0	708.8777	708.8777	0.0000	0.0000	0.0000	0.0000	0.0000	24.8	32.3	30	0.0000	0	199	sp|P0DTD1|R1AB_WCPV ALNLGETFVTHSK
0	0.0	30.0	565.8099	565.8099	0.0000	0.0000	0.0000	0.0000	0.0000	20.8	27.3	30	0.0000	0	199	sp|P0DTD1|R1AB_WCPV EETGLLMPLK
0	0.0	30.0	1251.1855	1251.1855	0.0000	0.0000	0.0000	0.0000	0.0000	40.4	51.4	30	0.0000	0	199	sp|P0DTD1|R1AB_WCPV EIIFLEGETLPTEVLTEEVVLK
0	0.0	30.0	835.9172	835.9172	0.0000	0.0000	0.0000	0.0000	0.0000	28.5	36.8	30	0.0000	0	199	sp|P0DTD1|R1AB_WCPV VTFGDDTVIEVQGYK
0	0.0	30.0	661.8330	661.8330	0.0000	0.0000	0.0000	0.0000	0.0000	23.5	30.7	30	0.0000	0	199	sp|P0DTD1|R1AB_WCPV SVNITFELDER
0	0.0	30.0	483.2687	483.2688	0.0000	0.0000	0.0000	0.0000	0.0000	18.4	24.4	30	0.0000	0	199	sp|P0DTD1|R1AB_WCPV LTDNVYIK
0	0.0	30.0	494.7509	494.7509	0.0000	0.0000	0.0000	0.0000	0.0000	18.7	24.8	30	0.0000	0	199	sp|P0DTD1|R1AB_WCPV NADIVEEAK
0	0.0	30.0	807.9825	807.9825	0.0000	0.0000	0.0000	0.0000	0.0000	27.7	35.8	30	0.0000	0	199	sp|P0DTD1|R1AB_WCPV VKPTVVVNAANVYLK
0	0.0	30.0	490.7672	490.7672	0.0000	0.0000	0.0000	0.0000	0.0000	18.6	24.7	30	0.0000	0	199	sp|P0DTD1|R1AB_WCPV HGGGVAGALNK
0	0.0	30.0	1126.5286	1126.5286	0.0000	0.0000	0.0000	0.0000	0.0000	36.8	47.0	30	0.0000	0	199	sp|P0DTD1|R1AB_WCPV ATNNAMQVESDDYIATNGPLK
0	0.0	30.0	458.2609	458.2609	0.0000	0.0000	0.0000	0.0000	0.0000	17.7	23.5	30	0.0000	0	199	sp|P0DTD1|R1AB_WCPV GEDIQLLK
0	0.0	30.0	585.3137	585.3137	0.0000	0.0000	0.0000	0.0000	0.0000	21.3	28.0	30	0.0000	0	199	sp|P0DTD1|R1AB_WCPV TNVYLAVFDK
0	0.0	30.0	527.2861	527.2861	0.0000	0.0000	0.0000	0.0000	0.0000	19.7	26.0	30	0.0000	0	199	sp|P0DTD1|R1AB_WCPV LVSSFLEMK
0	0.0	30.0	1002.0258	1002.0258	0.0000	0.0000	0.0000	0.0000	0.0000	33.2	42.7	30	0.0000	0	199	sp|P0DTD1|R1AB_WCPV EEVKPFITESKPSVEQR
0	0.0	30.0	1192.1596	1192.1596	0.0000	0.0000	0.0000	0.0000	0.0000	38.7	49.4	30	0.0000	0	199	sp|P0DTD1|R1AB_WCPV DAPYIVGDVVQEGVLTAVVIPTK
0	0.0	30.0	489.7499	489.7499	0.0000	0.0000	0.0000	0.0000	0.0000	18.6	24.6	30	0.0000	0	199	sp|P0DTD1|R1AB_WCPV AGGTTEMLAK
0	0.0	30.0	1315.6347	1315.6347	0.0000	0.0000	0.0000	0.0000	0.0000	42.2	53.7	30	0.0000	0	199	sp|P0DTD1|R1AB_WCPV VPTDNYITTYPGQGLNGYTVEEAK
0	0.0	30.0	791.4298	791.4298	0.0000	0.0000	0.0000	0.0000	0.0000	27.2	35.3	30	0.0000	0	199	sp|P0DTD1|R1AB_WCPV SAFYILPSIISNEK
0	0.0	30.0	708.3857	708.3857	0.0000	0.0000	0.0000	0.0000	0.0000	24.8	32.3	30	0.0000	0	199	sp|P0DTD1|R1AB_WCPV QEILGTVSWNLR
0	0.0	30.0	593.7797	593.7797	0.0000	0.0000	0.0000	0.0000	0.0000	21.6	28.3	30	0.0000	0	199	sp|P0DTD1|R1AB_WCPV EMLAHAEETR
0	0.0	30.0	444.2691	444.2691	0.0000	0.0000	0.0000	0.0000	0.0000	17.3	23.0	30	0.0000	0	199	sp|P0DTD1|R1AB_WCPV AIVSTIQR
0	0.0	30.0	603.8093	603.8093	0.0000	0.0000	0.0000	0.0000	0.0000	21.8	28.6	30	0.0000	0	199	sp|P0DTD1|R1AB_WCPV IQEGVVDYGAR
0	0.0	30.0	1251.1239	1251.1239	0.0000	0.0000	0.0000	0.0000	0.0000	40.4	51.4	30	0.0000	0	199	sp|P0DTD1|R1AB_WCPV VPATVSVSSPDAVTAYNGYLTSSSK
0	0.0	30.0	961.4807	961.4807	0.0000	0.0000	0.0000	0.0000	0.0000	32.1	41.2	30	0.0000	0	199	sp|P0DTD1|R1AB_WCPV TPEEHFIETISLAGSYK
0	0.0	30.0	979.9784	979.9784	0.0000	0.0000	0.0000	0.0000	0.0000	32.6	41.9	30	0.0000	0	199	sp|P0DTD1|R1AB_WCPV DWSYSGQSTQLGIEFLK
0	0.0	30.0	573.8044	573.8044	0.0000	0.0000	0.0000	0.0000	0.0000	21.0	27.6	30	0.0000	0	199	sp|P0DTD1|R1AB_WCPV IKPHNSHEGK
0	0.0	30.0	727.3697	727.3697	0.0000	0.0000	0.0000	0.0000	0.0000	25.4	33.0	30	0.0000	0	199	sp|P0DTD1|R1AB_WCPV TFYVLPNDDTLR
0	0.0	30.0	1016.4760	1016.4760	0.0000	0.0000	0.0000	0.0000	0.0000	33.6	43.2	30	0.0000	0	199	sp|P0DTD1|R1AB_WCPV VEAFEYYHTTDPSFLGR
0	0.0	30.0	532.7633	532.7633	0.0000	0.0000	0.0000	0.0000	0.0000	19.8	26.1	30	0.0000	0	199	sp|P0DTD1|R1AB_WCPV YMSALNHTK
0	0.0	30.0	610.3377	610.3377	0.0000	0.0000	0.0000	0.0000	0.0000	22.0	28.9	30	0.0000	0	199	sp|P0DTD1|R1AB_WCPV YPQVNGLTSIK
0	0.0	30.0	727.8568	727.8568	0.0000	0.0000	0.0000	0.0000	0.0000	25.4	33.0	30	0.0000	0	199	sp|P0DTD1|R1AB_WCPV FNPPALQDAYYR
0	0.0	30.0	473.2536	473.2536	0.0000	0.0000	0.0000	0.0000	0.0000	18.1	24.1	30	0.0000	0	199	sp|P0DTD1|R1AB_WCPV TVGELGDVR
0	0.0	30.0	976.9603	976.9603	0.0000	0.0000	0.0000	0.0000	0.0000	32.5	41.8	30	0.0000	0	199	sp|P0DTD1|R1AB_WCPV GVEAVMYMGTLSYEQFK
0	0.0	30.0	1278.6293	1278.6293	0.0000	0.0000	0.0000	0.0000	0.0000	41.1	52.4	30	0.0000	0	199	sp|P0DTD1|R1AB_WCPV YLVQQESPFVMMSAPPAQYELK
0	0.0	30.0	520.2766	520.2766	0.0000	0.0000	0.0000	0.0000	0.0000	19.5	25.7	30	0.0000	0	199	sp|P0DTD1|R1AB_WCPV GPITDVFYK
0	0.0	30.0	822.9276	822.9276	0.0000	0.0000	0.0000	0.0000	0.0000	28.1	36.4	30	0.0000	0	199	sp|P0DTD1|R1AB_WCPV ENSYTTTIKPVTYK
0	0.0	30.0	692.8408	692.8408	0.0000	0.0000	0.0000	0.0000	0.0000	24.4	31.8	30	0.0000	0	199	sp|P0DTD1|R1AB_WCPV FADDLNQLTGYK
0	0.0	30.0	956.9882	956.9882	0.0000	0.0000	0.0000	0.0000	0.0000	31.9	41.1	30	0.0000	0	199	sp|P0DTD1|R1AB_WCPV VTFFPDLNGDVVAIDYK
0	0.0	30.0	942.5338	942.5338	0.0000	0.0000	0.0000	0.0000	0.0000	31.5	40.6	30	0.0000	0	199	sp|P0DTD1|R1AB_WCPV LLHKPIVWHVNNATNK
0	0.0	30.0	956.5411	956.5411	0.0000	0.0000	0.0000	0.0000	0.0000	31.9	41.1	30	0.0000	0	199	sp|P0DTD1|R1AB_WCPV TTEVVGDIILKPANNSLK
0	0.0	30.0	1254.1203	1254.1203	0.0000	0.0000	0.0000	0.0000	0.0000	40.4	51.5	30	0.0000	0	199	sp|P0DTD1|R1AB_WCPV ITEEVGHTDLMAAYVDNSSLTIK
0	0.0	30.0	595.8406	595.8406	0.0000	0.0000	0.0000	0.0000	0.0000	21.6	28.4	30	0.0000	0	199	sp|P0DTD1|R1AB_WCPV VVSTTTNIVTR
0	0.0	30.0	460.2495	460.2495	0.0000	0.0000	0.0000	0.0000	0.0000	17.7	23.6	30	0.0000	0	199	sp|P0DTD1|R1AB_WCPV ASMPTTIAK
0	0.0	30.0	1266.6699	1266.6699	0.0000	0.0000	0.0000	0.0000	0.0000	40.8	52.0	30	0.0000	0	199	sp|P0DTD1|R1AB_WCPV WDLTAFGLVAEWFLAYILFTR
0	0.0	30.0	882.9284	882.9284	0.0000	0.0000	0.0000	0.0000	0.0000	29.8	38.5	30	0.0000	0	199	sp|P0DTD1|R1AB_WCPV MYIFFASFYYVWK
0	0.0	30.0	553.2693	553.2693	0.0000	0.0000	0.0000	0.0000	0.0000	20.4	26.9	30	0.0000	0	199	sp|P0DTD1|R1AB_WCPV SFYVYANGGK
0	0.0	30.0	1060.0551	1060.0551	0.0000	0.0000	0.0000	0.0000	0.0000	34.9	44.7	30	0.0000	0	199	sp|P0DTD1|R1AB_WCPV RPINPTDQSSYIVDSVTVK
0	0.0	30.0	597.3011	597.3011	0.0000	0.0000	0.0000	0.0000	0.0000	21.7	28.4	30	0.0000	0	199	sp|P0DTD1|R1AB_WCPV NGSIHLYFDK
0	0.0	30.0	776.4050	776.4050	0.0000	0.0000	0.0000	0.0000	0.0000	26.8	34.7	30	0.0000	0	199	sp|P0DTD1|R1AB_WCPV HSLSHFVNLDNLR
0	0.0	30.0	679.8876	679.8876	0.0000	0.0000	0.0000	0.0000	0.0000	24.0	31.3	30	0.0000	0	199	sp|P0DTD1|R1AB_WCPV GSLPINVIVFDGK
0	0.0	30.0	1114.5056	1114.5056	0.0000	0.0000	0.0000	0.0000	0.0000	36.4	46.6	30	0.0000	0	199	sp|P0DTD1|R1AB_WCPV MFDAYVNTFSSTFNVPMEK
0	0.0	30.0	608.8428	608.8428	0.0000	0.0000	0.0000	0.0000	0.0000	22.0	28.8	30	0.0000	0	199	sp|P0DTD1|R1AB_WCPV TLVATAEAELAK
0	0.0	30.0	853.9572	853.9572	0.0000	0.0000	0.0000	0.0000	0.0000	29.0	37.5	30	0.0000	0	199	sp|P0DTD1|R1AB_WCPV NVSLDNVLSTFISAAR
0	0.0	30.0	612.7908	612.7908	0.0000	0.0000	0.0000	0.0000	0.0000	22.1	29.0	30	0.0000	0	199	sp|P0DTD1|R1AB_WCPV QGFVDSDVETK
0	0.0	30.0	440.7536	440.7536	0.0000	0.0000	0.0000	0.0000	0.0000	17.2	22.9	30	0.0000	0	199	sp|P0DTD1|R1AB_WCPV HINAQVAK
0	0.0	30.0	647.8670	647.8670	0.0000	0.0000	0.0000	0.0000	0.0000	23.1	30.2	30	0.0000	0	199	sp|P0DTD1|R1AB_WCPV SHNIALIWNVK
0	0.0	30.0	613.2977	613.2977	0.0000	0.0000	0.0000	0.0000	0.0000	22.1	29.0	30	0.0000	0	199	sp|P0DTD1|R1AB_WCPV DFMSLSEQLR
0	0.0	30.0	494.2953	494.2953	0.0000	0.0000	0.0000	0.0000	0.0000	18.7	24.8	30	0.0000	0	199	sp|P0DTD1|R1AB_WCPV QVVNVVTTK
0	0.0	30.0	1304.7524	1304.7524	0.0000	0.0000	0.0000	0.0000	0.0000	41.9	53.3	30	0.0000	0	199	sp|P0DTD1|R1AB_WCPV VTLVFLFVAAIFYLITPVHVMSK
0	0.0	30.0	698.8408	698.8408	0.0000	0.0000	0.0000	0.0000	0.0000	24.6	32.0	30	0.0000	0	199	sp|P0DTD1|R1AB_WCPV HTDFSSEIIGYK
0	0.0	30.0	394.7167	394.7167	0.0000	0.0000	0.0000	0.0000	0.0000	15.9	21.3	30	0.0000	0	199	sp|P0DTD1|R1AB_WCPV AIDGGVTR
0	0.0	30.0	705.3153	705.3153	0.0000	0.0000	0.0000	0.0000	0.0000	24.7	32.2	30	0.0000	0	199	sp|P0DTD1|R1AB_WCPV HADFDTWFSQR
0	0.0	30.0	421.1880	421.1880	0.0000	0.0000	0.0000	0.0000	0.0000	16.6	22.2	30	0.0000	0	199	sp|P0DTD1|R1AB_WCPV GGSYTNDK
0	0.0	30.0	777.4561	777.4561	0.0000	0.0000	0.0000	0.0000	0.0000	26.8	34.8	30	0.0000	0	199	sp|P0DTD1|R1AB_WCPV EVGFVVPGLPGTILR
0	0.0	30.0	709.3648	709.3648	0.0000	0.0000	0.0000	0.0000	0.0000	24.9	32.4	30	0.0000	0	199	sp|P0DTD1|R1AB_WCPV TTNGDFLHFLPR
0	0.0	30.0	1201.6067	1201.6067	0.0000	0.0000	0.0000	0.0000	0.0000	38.9	49.7	30	0.0000	0	199	sp|P0DTD1|R1AB_WCPV YVLMDGSIIQFPNTYLEGSVR
0	0.0	30.0	621.7987	621.7987	0.0000	0.0000	0.0000	0.0000	0.0000	22.4	29.3	30	0.0000	0	199	sp|P0DTD1|R1AB_WCPV WVLNNDYYR
0	0.0	30.0	776.3746	776.3746	0.0000	0.0000	0.0000	0.0000	0.0000	26.8	34.7	30	0.0000	0	199	sp|P0DTD1|R1AB_WCPV HFYWFFSNYLK
0	0.0	30.0	709.8855	709.8855	0.0000	0.0000	0.0000	0.0000	0.0000	24.9	32.4	30	0.0000	0	199	sp|P0DTD1|R1AB_WCPV SDVLLPLTQYNR
0	0.0	30.0	699.8034	699.8034	0.0000	0.0000	0.0000	0.0000	0.0000	24.6	32.0	30	0.0000	0	199	sp|P0DTD1|R1AB_WCPV YFSGAMDTTSYR
0	0.0	30.0	848.9475	848.9475	0.0000	0.0000	0.0000	0.0000	0.0000	28.9	37.3	30	0.0000	0	199	sp|P0DTD1|R1AB_WCPV SNHNFLVQAGNVQLR
0	0.0	30.0	807.9134	807.9134	0.0000	0.0000	0.0000	0.0000	0.0000	27.7	35.8	30	0.0000	0	199	sp|P0DTD1|R1AB_WCPV FTTTLNDFNLVAMK
0	0.0	30.0	566.2824	566.2824	0.0000	0.0000	0.0000	0.0000	0.0000	20.8	27.3	30	0.0000	0	199	sp|P0DTD1|R1AB_WCPV ELLQNGMNGR
0	0.0	30.0	1061.5570	1061.5570	0.0000	0.0000	0.0000	0.0000	0.0000	34.9	44.8	30	0.0000	0	199	sp|P0DTD1|R1AB_WCPV TILGSALLEDEFTPFDVVR
0	0.0	30.0	922.4521	922.4521	0.0000	0.0000	0.0000	0.0000	0.0000	31.0	39.9	30	0.0000	0	199	sp|P0DTD1|R1AB_WCPV IMTWLDMVDTSLSGFK
0	0.0	30.0	448.7091	448.7091	0.0000	0.0000	0.0000	0.0000	0.0000	17.4	23.2	30	0.0000	0	199	sp|P0DTD1|R1AB_WCPV TVYDDGAR
0	0.0	30.0	790.4495	790.4495	0.0000	0.0000	0.0000	0.0000	0.0000	27.2	35.2	30	0.0000	0	199	sp|P0DTD1|R1AB_WCPV VWTLMNVLTLVYK
0	0.0	30.0	952.4936	952.4936	0.0000	0.0000	0.0000	0.0000	0.0000	31.8	40.9	30	0.0000	0	199	sp|P0DTD1|R1AB_WCPV LTLGVYDYLVSTQEFR
0	0.0	30.0	624.3263	624.3263	0.0000	0.0000	0.0000	0.0000	0.0000	22.4	29.4	30	0.0000	0	199	sp|P0DTD1|R1AB_WCPV YMNSQGLLPPK
0	0.0	30.0	470.7165	470.7165	0.0000	0.0000	0.0000	0.0000	0.0000	18.0	24.0	30	0.0000	0	199	sp|P0DTD1|R1AB_WCPV DTTEAFEK
0	0.0	30.0	1009.5549	1009.5549	0.0000	0.0000	0.0000	0.0000	0.0000	33.4	42.9	30	0.0000	0	199	sp|P0DTD1|R1AB_WCPV MVSLLSVLLSMQGAVDINK
0	0.0	30.0	659.2854	659.2854	0.0000	0.0000	0.0000	0.0000	0.0000	23.4	30.6	30	0.0000	0	199	sp|P0DTD1|R1AB_WCPV MADQAMTQMYK
0	0.0	30.0	815.4117	815.4117	0.0000	0.0000	0.0000	0.0000	0.0000	27.9	36.1	30	0.0000	0	199	sp|P0DTD1|R1AB_WCPV VTSAMQTMLFTMLR
0	0.0	30.0	785.4026	785.4026	0.0000	0.0000	0.0000	0.0000	0.0000	27.0	35.0	30	0.0000	0	199	sp|P0DTD1|R1AB_WCPV LDNDALNNIINNAR
0	0.0	30.0	728.3812	728.3812	0.0000	0.0000	0.0000	0.0000	0.0000	25.4	33.0	30	0.0000	0	199	sp|P0DTD1|R1AB_WCPV LMVVIPDYNTYK
0	0.0	30.0	1390.7544	1390.7544	0.0000	0.0000	0.0000	0.0000	0.0000	44.3	56.4	30	0.0000	0	199	sp|P0DTD1|R1AB_WCPV IVQLSEISMDNSPNLAWPLIVTALR
0	0.0	30.0	677.3779	677.3779	0.0000	0.0000	0.0000	0.0000	0.0000	23.9	31.2	30	0.0000	0	199	sp|P0DTD1|R1AB_WCPV LQNNELSPVALR
0	0.0	30.0	737.9294	737.9294	0.0000	0.0000	0.0000	0.0000	0.0000	25.7	33.4	30	0.0000	0	199	sp|P0DTD1|R1AB_WCPV FVLALLSDLQDLK
0	0.0	30.0	587.8343	587.8343	0.0000	0.0000	0.0000	0.0000	0.0000	21.4	28.1	30	0.0000	0	199	sp|P0DTD1|R1AB_WCPV GMVLGSLAATVR
0	0.0	30.0	853.9120	853.9120	0.0000	0.0000	0.0000	0.0000	0.0000	29.0	37.5	30	0.0000	0	199	sp|P0DTD1|R1AB_WCPV EPMLQSADAQSFLNR
0	0.0	30.0	493.2349	493.2349	0.0000	0.0000	0.0000	0.0000	0.0000	18.7	24.8	30	0.0000	0	199	sp|P0DTD1|R1AB_WCPV AFDIYNDK
0	0.0	30.0	836.3910	836.3911	0.0000	0.0000	0.0000	0.0000	0.0000	28.5	36.8	30	0.0000	0	199	sp|P0DTD1|R1AB_WCPV DEDDNLIDSYFVVK
0	0.0	30.0	1069.0211	1069.0211	0.0000	0.0000	0.0000	0.0000	0.0000	35.1	45.0	30	0.0000	0	199	sp|P0DTD1|R1AB_WCPV HTFSNYQHEETIYNLLK
0	0.0	30.0	620.3112	620.3112	0.0000	0.0000	0.0000	0.0000	0.0000	22.3	29.2	30	0.0000	0	199	sp|P0DTD1|R1AB_WCPV IDGDMVPHISR
0	0.0	30.0	658.3394	658.3394	0.0000	0.0000	0.0000	0.0000	0.0000	23.4	30.6	30	0.0000	0	199	sp|P0DTD1|R1AB_WCPV YTMADLVYALR
0	0.0	30.0	841.3965	841.3965	0.0000	0.0000	0.0000	0.0000	0.0000	28.6	37.0	30	0.0000	0	199	sp|P0DTD1|R1AB_WCPV DWYDFVENPDILR
0	0.0	30.0	461.2431	461.2431	0.0000	0.0000	0.0000	0.0000	0.0000	17.8	23.6	30	0.0000	0	199	sp|P0DTD1|R1AB_WCPV VYANLGER
0	0.0	30.0	1001.5282	1001.5282	0.0000	0.0000	0.0000	0.0000	0.0000	33.2	42.6	30	0.0000	0	199	sp|P0DTD1|R1AB_WCPV ALTAESHVDTDLTKPYIK
0	0.0	30.0	970.5069	970.5069	0.0000	0.0000	0.0000	0.0000	0.0000	32.3	41.6	30	0.0000	0	199	sp|P0DTD1|R1AB_WCPV IFVDGVPFVVSTGYHFR
0	0.0	30.0	902.4585	902.4585	0.0000	0.0000	0.0000	0.0000	0.0000	30.4	39.2	30	0.0000	0	199	sp|P0DTD1|R1AB_WCPV ELGVVHNQDVNLHSSR
0	0.0	30.0	1156.6014	1156.6014	0.0000	0.0000	0.0000	0.0000	0.0000	37.7	48.1	30	0.0000	0	199	sp|P0DTD1|R1AB_WCPV ELLVYAADPAMHAASGNLLLDK
0	0.0	30.0	546.2558	546.2558	0.0000	0.0000	0.0000	0.0000	0.0000	20.2	26.6	30	0.0000	0	199	sp|P0DTD1|R1AB_WCPV DFYDFAVSK
0	0.0	30.0	424.7216	424.7216	0.0000	0.0000	0.0000	0.0000	0.0000	16.7	22.3	30	0.0000	0	199	sp|P0DTD1|R1AB_WCPV EGSSVELK
0	0.0	30.0	1150.5058	1150.5058	0.0000	0.0000	0.0000	0.0000	0.0000	37.5	47.9	30	0.0000	0	199	sp|P0DTD1|R1AB_WCPV HFFFAQDGNAAISDYDYYR
0	0.0	30.0	644.8792	644.8792	0.0000	0.0000	0.0000	0.0000	0.0000	23.0	30.1	30	0.0000	0	199	sp|P0DTD1|R1AB_WCPV QLLFVVEVVDK
0	0.0	30.0	434.2216	434.2216	0.0000	0.0000	0.0000	0.0000	0.0000	17.0	22.7	30	0.0000	0	199	sp|P0DTD1|R1AB_WCPV SAGFPFNK
0	0.0	30.0	1162.0092	1162.0092	0.0000	0.0000	0.0000	0.0000	0.0000	37.8	48.3	30	0.0000	0	199	sp|P0DTD1|R1AB_WCPV LYYDSMSYEDQDALFAYTK
0	0.0	30.0	686.3869	686.3869	0.0000	0.0000	0.0000	0.0000	0.0000	24.2	31.6	30	0.0000	0	199	sp|P0DTD1|R1AB_WCPV NVIPTITQMNLK
0	0.0	30.0	466.7742	466.7742	0.0000	0.0000	0.0000	0.0000	0.0000	17.9	23.8	30	0.0000	0	199	sp|P0DTD1|R1AB_WCPV GATVVIGTSK
0	0.0	30.0	626.8002	626.8002	0.0000	0.0000	0.0000	0.0000	0.0000	22.5	29.5	30	0.0000	0	199	sp|P0DTD1|R1AB_WCPV FYGGWHNMLK
0	0.0	30.0	1075.9962	1075.9962	0.0000	0.0000	0.0000	0.0000	0.0000	35.3	45.3	30	0.0000	0	199	sp|P0DTD1|R1AB_WCPV TVYSDVENPHLMGWDYPK
0	0.0	30.0	487.2968	487.2968	0.0000	0.0000	0.0000	0.0000	0.0000	18.5	24.5	30	0.0000	0	199	sp|P0DTD1|R1AB_WCPV IMASLVLAR
0	0.0	30.0	933.9309	933.9309	0.0000	0.0000	0.0000	0.0000	0.0000	31.3	40.3	30	0.0000	0	199	sp|P0DTD1|R1AB_WCPV DVDTDFVNEFYAYLR
0	0.0	30.0	896.9324	896.9324	0.0000	0.0000	0.0000	0.0000	0.0000	30.2	39.0	30	0.0000	0	199	sp|P0DTD1|R1AB_WCPV SVLYYQNNVFMSEAK
0	0.0	30.0	892.9099	892.9099	0.0000	0.0000	0.0000	0.0000	0.0000	30.1	38.8	30	0.0000	0	199	sp|P0DTD1|R1AB_WCPV QGDDYVYLPYPDPSR
0	0.0	30.0	518.2606	518.2606	0.0000	0.0000	0.0000	0.0000	0.0000	19.4	25.6	30	0.0000	0	199	sp|P0DTD1|R1AB_WCPV TDGTLMIER
0	0.0	30.0	719.4030	719.4030	0.0000	0.0000	0.0000	0.0000	0.0000	25.1	32.7	30	0.0000	0	199	sp|P0DTD1|R1AB_WCPV FVSLAIDAYPLTK
0	0.0	30.0	1153.5713	1153.5713	0.0000	0.0000	0.0000	0.0000	0.0000	37.6	48.0	30	0.0000	0	199	sp|P0DTD1|R1AB_WCPV HPNQEYADVFHLYLQYIR
0	0.0	30.0	1397.1357	1397.1357	0.0000	0.0000	0.0000	0.0000	0.0000	44.5	56.6	30	0.0000	0	199	sp|P0DTD1|R1AB_WCPV LHDELTGHMLDMYSVMLTNDNTSR
0	0.0	30.0	446.7606	446.7606	0.0000	0.0000	0.0000	0.0000	0.0000	17.3	23.1	30	0.0000	0	199	sp|P0DTD1|R1AB_WCPV LFAAETLK
0	0.0	30.0	490.2822	490.2822	0.0000	0.0000	0.0000	0.0000	0.0000	18.6	24.7	30	0.0000	0	199	sp|P0DTD1|R1AB_WCPV LSYGIATVR
0	0.0	30.0	1014.5605	1014.5605	0.0000	0.0000	0.0000	0.0000	0.0000	33.6	43.1	30	0.0000	0	199	sp|P0DTD1|R1AB_WCPV ELHLSWEVGKPRPPLNR
0	0.0	30.0	510.2509	510.2509	0.0000	0.0000	0.0000	0.0000	0.0000	19.2	25.4	30	0.0000	0	199	sp|P0DTD1|R1AB_WCPV NYVFTGYR
0	0.0	30.0	607.3086	607.3086	0.0000	0.0000	0.0000	0.0000	0.0000	21.9	28.8	30	0.0000	0	199	sp|P0DTD1|R1AB_WCPV VQIGEYTFEK
0	0.0	30.0	557.7618	557.7618	0.0000	0.0000	0.0000	0.0000	0.0000	20.5	27.0	30	0.0000	0	199	sp|P0DTD1|R1AB_WCPV GDYGDAVVYR
0	0.0	30.0	1287.6398	1287.6398	0.0000	0.0000	0.0000	0.0000	0.0000	41.4	52.7	30	0.0000	0	199	sp|P0DTD1|R1AB_WCPV ITGLYPTLNISDEFSSNVANYQK
0	0.0	30.0	603.3117	603.3117	0.0000	0.0000	0.0000	0.0000	0.0000	21.8	28.6	30	0.0000	0	199	sp|P0DTD1|R1AB_WCPV YSTLQGPPGTGK
0	0.0	30.0	833.4410	833.4410	0.0000	0.0000	0.0000	0.0000	0.0000	28.4	36.7	30	0.0000	0	199	sp|P0DTD1|R1AB_WCPV SHFAIGLALYYPSAR
0	0.0	30.0	848.9439	848.9439	0.0000	0.0000	0.0000	0.0000	0.0000	28.9	37.3	30	0.0000	0	199	sp|P0DTD1|R1AB_WCPV HYVYIGDPAQLPAPR
0	0.0	30.0	1059.5925	1059.5925	0.0000	0.0000	0.0000	0.0000	0.0000	34.9	44.7	30	0.0000	0	199	sp|P0DTD1|R1AB_WCPV GVITHDVSSAINRPQIGVVR
0	0.0	30.0	848.4387	848.4387	0.0000	0.0000	0.0000	0.0000	0.0000	28.8	37.3	30	0.0000	0	199	sp|P0DTD1|R1AB_WCPV AVFISPYNSQNAVASK
0	0.0	30.0	602.3402	602.3402	0.0000	0.0000	0.0000	0.0000	0.0000	21.8	28.6	30	0.0000	0	199	sp|P0DTD1|R1AB_WCPV LQFTSLEIPR
0	0.0	30.0	802.9358	802.9358	0.0000	0.0000	0.0000	0.0000	0.0000	27.5	35.7	30	0.0000	0	199	sp|P0DTD1|R1AB_WCPV NVATLQAENVTGLFK
0	0.0	30.0	1008.0496	1008.0496	0.0000	0.0000	0.0000	0.0000	0.0000	33.4	42.9	30	0.0000	0	199	sp|P0DTD1|R1AB_WCPV VITGLHPTQAPTHLSVDTK
0	0.0	30.0	463.7455	463.7455	0.0000	0.0000	0.0000	0.0000	0.0000	17.8	23.7	30	0.0000	0	199	sp|P0DTD1|R1AB_WCPV LISMMGFK
0	0.0	30.0	924.4320	924.4320	0.0000	0.0000	0.0000	0.0000	0.0000	31.0	39.9	30	0.0000	0	199	sp|P0DTD1|R1AB_WCPV MNYQVNGYPNMFITR
0	0.0	30.0	635.8431	635.8431	0.0000	0.0000	0.0000	0.0000	0.0000	22.8	29.8	30	0.0000	0	199	sp|P0DTD1|R1AB_WCPV VSAKPPPGDQFK
0	0.0	30.0	507.7939	507.7939	0.0000	0.0000	0.0000	0.0000	0.0000	19.1	25.3	30	0.0000	0	199	sp|P0DTD1|R1AB_WCPV HLIPLMYK
0	0.0	30.0	470.7718	470.7718	0.0000	0.0000	0.0000	0.0000	0.0000	18.0	24.0	30	0.0000	0	199	sp|P0DTD1|R1AB_WCPV GLPWNVVR
0	0.0	30.0	574.3232	574.3232	0.0000	0.0000	0.0000	0.0000	0.0000	21.0	27.6	30	0.0000	0	199	sp|P0DTD1|R1AB_WCPV IVQMLSDTLK
0	0.0	30.0	932.4949	932.4949	0.0000	0.0000	0.0000	0.0000	0.0000	31.2	40.2	30	0.0000	0	199	sp|P0DTD1|R1AB_WCPV VVFVLWAHGFELTSMK
0	0.0	30.0	895.9642	895.9642	0.0000	0.0000	0.0000	0.0000	0.0000	30.2	38.9	30	0.0000	0	199	sp|P0DTD1|R1AB_WCPV VDWTIEYPIIGDELK
0	0.0	30.0	618.8404	618.8404	0.0000	0.0000	0.0000	0.0000	0.0000	22.3	29.2	30	0.0000	0	199	sp|P0DTD1|R1AB_WCPV FPVLHDIGNPK
0	0.0	30.0	851.9016	851.9016	0.0000	0.0000	0.0000	0.0000	0.0000	28.9	37.4	30	0.0000	0	199	sp|P0DTD1|R1AB_WCPV IEELFYSYATHSDK
0	0.0	30.0	585.7882	585.7882	0.0000	0.0000	0.0000	0.0000	0.0000	21.3	28.0	30	0.0000	0	199	sp|P0DTD1|R1AB_WCPV HAFHTPAFDK
0	0.0	30.0	688.3770	688.3770	0.0000	0.0000	0.0000	0.0000	0.0000	24.3	31.6	30	0.0000	0	199	sp|P0DTD1|R1AB_WCPV QVVSDIDYVPLK
0	0.0	30.0	1193.0865	1193.0865	0.0000	0.0000	0.0000	0.0000	0.0000	38.7	49.4	30	0.0000	0	199	sp|P0DTD1|R1AB_WCPV LYLDAYNMMISAGFSLWVYK
0	0.0	30.0	853.4021	853.4021	0.0000	0.0000	0.0000	0.0000	0.0000	29.0	37.4	30	0.0000	0	199	sp|P0DTD1|R1AB_WCPV QFDTYNLWNTFTR
0	0.0	30.0	787.9305	787.9305	0.0000	0.0000	0.0000	0.0000	0.0000	27.1	35.1	30	0.0000	0	199	sp|P0DTD1|R1AB_WCPV LQSLENVAFNVVNK
0	0.0	30.0	1202.1006	1202.1006	0.0000	0.0000	0.0000	0.0000	0.0000	39.0	49.7	30	0.0000	0	199	sp|P0DTD1|R1AB_WCPV GHFDGQQGEVPVSIINNTVYTK
0	0.0	30.0	682.3406	682.3406	0.0000	0.0000	0.0000	0.0000	0.0000	24.1	31.4	30	0.0000	0	199	sp|P0DTD1|R1AB_WCPV VDGVDVELFENK
0	0.0	30.0	794.9403	794.9403	0.0000	0.0000	0.0000	0.0000	0.0000	27.3	35.4	30	0.0000	0	199	sp|P0DTD1|R1AB_WCPV TTLPVNVAFELWAK
0	0.0	30.0	512.3135	512.3135	0.0000	0.0000	0.0000	0.0000	0.0000	19.2	25.4	30	0.0000	0	199	sp|P0DTD1|R1AB_WCPV NIKPVPEVK
0	0.0	30.0	1066.5730	1066.5730	0.0000	0.0000	0.0000	0.0000	0.0000	35.1	44.9	30	0.0000	0	199	sp|P0DTD1|R1AB_WCPV ILNNLGVDIAANTVIWDYK
0	0.0	30.0	524.7747	524.7747	0.0000	0.0000	0.0000	0.0000	0.0000	19.6	25.9	30	0.0000	0	199	sp|P0DTD1|R1AB_WCPV VDGQVDLFR
0	0.0	30.0	558.8166	558.8166	0.0000	0.0000	0.0000	0.0000	0.0000	20.6	27.1	30	0.0000	0	199	sp|P0DTD1|R1AB_WCPV NGVLITEGSVK
0	0.0	30.0	441.7558	441.7558	0.0000	0.0000	0.0000	0.0000	0.0000	17.2	22.9	30	0.0000	0	199	sp|P0DTD1|R1AB_WCPV GLQPSVGPK
0	0.0	30.0	750.4250	750.4250	0.0000	0.0000	0.0000	0.0000	0.0000	26.0	33.8	30	0.0000	0	199	sp|P0DTD1|R1AB_WCPV QASLNGVTLIGEAVK
0	0.0	30.0	983.9971	983.9971	0.0000	0.0000	0.0000	0.0000	0.0000	32.7	42.0	30	0.0000	0	199	sp|P0DTD1|R1AB_WCPV VDGVVQQLPETYFTQSR
0	0.0	30.0	516.2853	516.2853	0.0000	0.0000	0.0000	0.0000	0.0000	19.3	25.6	30	0.0000	0	199	sp|P0DTD1|R1AB_WCPV NLQEFKPR
0	0.0	30.0	1108.5161	1108.5161	0.0000	0.0000	0.0000	0.0000	0.0000	36.3	46.4	30	0.0000	0	199	sp|P0DTD1|R1AB_WCPV SQMEIDFLELAMDEFIER
0	0.0	30.0	992.4664	992.4664	0.0000	0.0000	0.0000	0.0000	0.0000	33.0	42.3	30	0.0000	0	199	sp|P0DTD1|R1AB_WCPV ESPFELEDFIPMDSTVK
0	0.0	30.0	716.3412	716.3412	0.0000	0.0000	0.0000	0.0000	0.0000	25.1	32.6	30	0.0000	0	199	sp|P0DTD1|R1AB_WCPV NYFITDAQTGSSK
0	0.0	30.0	481.7613	481.7613	0.0000	0.0000	0.0000	0.0000	0.0000	18.3	24.4	30	0.0000	0	199	sp|P0DTD1|R1AB_WCPV SQDLSVVSK
0	0.0	30.0	596.7853	596.7853	0.0000	0.0000	0.0000	0.0000	0.0000	21.6	28.4	30	0.0000	0	199	sp|P0DTD1|R1AB_WCPV DGHVETFYPK
0	0.0	30.0	1009.5118	1009.5118	0.0000	0.0000	0.0000	0.0000	0.0000	33.4	42.9	30	0.0000	0	199	sp|P0DTD1|R1AB_WCPV LQSSQAWQPGVAMPNLYK
0	0.0	30.0	432.2275	432.2275	0.0000	0.0000	0.0000	0.0000	0.0000	16.9	22.6	30	0.0000	0	199	sp|P0DTD1|R1AB_WCPV GIMMNVAK
0	0.0	30.0	515.7694	515.7694	0.0000	0.0000	0.0000	0.0000	0.0000	19.3	25.6	30	0.0000	0	199	sp|P0DTD1|R1AB_WCPV VIHFGAGSDK
0	0.0	30.0	470.7824	470.7824	0.0000	0.0000	0.0000	0.0000	0.0000	18.0	24.0	30	0.0000	0	199	sp|P0DTD1|R1AB_WCPV GVAPGTAVLR
0	0.0	30.0	748.3605	748.3605	0.0000	0.0000	0.0000	0.0000	0.0000	26.0	33.7	30	0.0000	0	199	sp|P0DTD1|R1AB_WCPV WDLIISDMYDPK
0	0.0	30.0	464.7949	464.7949	0.0000	0.0000	0.0000	0.0000	0.0000	17.9	23.8	30	0.0000	0	199	sp|P0DTD1|R1AB_WCPV LALGGSVAIK
0	0.0	30.0	738.8595	738.8595	0.0000	0.0000	0.0000	0.0000	0.0000	25.7	33.4	30	0.0000	0	199	sp|P0DTD1|R1AB_WCPV ITEHSWNADLYK
0	0.0	30.0	1021.4831	1021.4831	0.0000	0.0000	0.0000	0.0000	0.0000	33.8	43.4	30	0.0000	0	199	sp|P0DTD1|R1AB_WCPV EQIDGYVMHANYIFWR
0	0.0	30.0	972.9722	972.9722	0.0000	0.0000	0.0000	0.0000	0.0000	32.4	41.6	30	0.0000	0	199	sp|P0DTD1|R1AB_WCPV NTNPIQLSSYSLFDMSK
0	0.0	30.0	403.7257	403.7257	0.0000	0.0000	0.0000	0.0000	0.0000	16.1	21.6	30	0.0000	0	199	sp|P0DTD1|R1AB_WCPV GTAVMSLK
0	0.0	30.0	780.9187	780.9187	0.0000	0.0000	0.0000	0.0000	0.0000	26.9	34.9	30	0.0000	0	199	sp|P0DTD1|R1AB_WCPV EGQINDMILSLLSK
0	0.0	30.0	579.8219	579.8219	0.0000	0.0000	0.0000	0.0000	0.0000	21.2	27.8	30	0.0000	0	199	sp|P0DTD1|R1AB_WCPV VVISSDVLVNN
0	0.0	30.0	747.8572	747.8572	0.0000	0.0000	0.0000	0.0000	0.0000	26.0	33.7	30	0.0000	0	199	sp|P0DTC1|R1A_WCPV GFGDSVEEVLSEAR
0	0.0	30.0	815.9638	815.9638	0.0000	0.0000	0.0000	0.0000	0.0000	27.9	36.1	30	0.0000	0	199	sp|P0DTC1|R1A_WCPV GVLPQLEQPYVFIK
0	0.0	30.0	1203.6154	1203.6154	0.0000	0.0000	0.0000	0.0000	0.0000	39.0	49.8	30	0.0000	0	199	sp|P0DTC1|R1A_WCPV TAPHGHVMVELVAELEGIQYGR
0	0.0	30.0	1047.0731	1047.0731	0.0000	0.0000	0.0000	0.0000	0.0000	34.5	44.3	30	0.0000	0	199	sp|P0DTC1|R1A_WCPV SGETLGVLVPHVGEIPVAYR
0	0.0	30.0	566.7727	566.7727	0.0000	0.0000	0.0000	0.0000	0.0000	20.8	27.3	30	0.0000	0	199	sp|P0DTC1|R1A_WCPV GAGGHSYGADLK
0	0.0	30.0	1360.5854	1360.5854	0.0000	0.0000	0.0000	0.0000	0.0000	43.5	55.3	30	0.0000	0	199	sp|P0DTC1|R1A_WCPV SFDLGDELGTDPYEDFQENWNTK
0	0.0	30.0	490.7434	490.7434	0.0000	0.0000	0.0000	0.0000	0.0000	18.6	24.7	30	0.0000	0	199	sp|P0DTC1|R1A_WCPV ELNGGAYTR
0	0.0	30.0	800.3630	800.3630	0.0000	0.0000	0.0000	0.0000	0.0000	27.5	35.6	30	0.0000	0	199	sp|P0DTC1|R1A_WCPV EHEHEIAWYTER
0	0.0	30.0	677.8481	677.8481	0.0000	0.0000	0.0000	0.0000	0.0000	24.0	31.3	30	0.0000	0	199	sp|P0DTC1|R1A_WCPV SYELQTPFEIK
0	0.0	30.0	559.8139	559.8139	0.0000	0.0000	0.0000	0.0000	0.0000	20.6	27.1	30	0.0000	0	199	sp|P0DTC1|R1A_WCPV VNINIVGDFK
0	0.0	30.0	1270.6783	1270.6783	0.0000	0.0000	0.0000	0.0000	0.0000	40.9	52.1	30	0.0000	0	199	sp|P0DTC1|R1A_WCPV LNEEIAIILASFSASTSAFVETVK
0	0.0	30.0	501.7538	501.7538	0.0000	0.0000	0.0000	0.0000	0.0000	18.9	25.1	30	0.0000	0	199	sp|P0DTC1|R1A_WCPV GAWNIGEQK
0	0.0	30.0	798.4250	798.4250	0.0000	0.0000	0.0000	0.0000	0.0000	27.4	35.5	30	0.0000	0	199	sp|P0DTC1|R1A_WCPV SILSPLYAFASEAAR
0	0.0	30.0	559.7937	559.7937	0.0000	0.0000	0.0000	0.0000	0.0000	20.6	27.1	30	0.0000	0	199	sp|P0DTC1|R1A_WCPV TLETAQNSVR
0	0.0	30.0	810.9514	810.9514	0.0000	0.0000	0.0000	0.0000	0.0000	27.8	35.9	30	0.0000	0	199	sp|P0DTC1|R1A_WCPV AAITILDGISQYSLR
0	0.0	30.0	685.3899	685.3899	0.0000	0.0000	0.0000	0.0000	0.0000	24.2	31.5	30	0.0000	0	199	sp|P0DTC1|R1A_WCPV LKPVLDWLEEK
0	0.0	30.0	493.2531	493.2531	0.0000	0.0000	0.0000	0.0000	0.0000	18.7	24.8	30	0.0000	0	199	sp|P0DTC1|R1A_WCPV ESVQTFFK
0	0.0	30.0	708.8777	708.8777	0.0000	0.0000	0.0000	0.0000	0.0000	24.8	32.3	30	0.0000	0	199	sp|P0DTC1|R1A_WCPV ALNLGETFVTHSK
0	0.0	30.0	565.8099	565.8099	0.0000	0.0000	0.0000	0.0000	0.0000	20.8	27.3	30	0.0000	0	199	sp|P0DTC1|R1A_WCPV EETGLLMPLK
0	0.0	30.0	1251.1855	1251.1855	0.0000	0.0000	0.0000	0.0000	0.0000	40.4	51.4	30	0.0000	0	199	sp|P0DTC1|R1A_WCPV EIIFLEGETLPTEVLTEEVVLK
0	0.0	30.0	835.9172	835.9172	0.0000	0.0000	0.0000	0.0000	0.0000	28.5	36.8	30	0.0000	0	199	sp|P0DTC1|R1A_WCPV VTFGDDTVIEVQGYK
0	0.0	30.0	661.8330	661.8330	0.0000	0.0000	0.0000	0.0000	0.0000	23.5	30.7	30	0.0000	0	199	sp|P0DTC1|R1A_WCPV SVNITFELDER
0	0.0	30.0	483.2687	483.2688	0.0000	0.0000	0.0000	0.0000	0.0000	18.4	24.4	30	0.0000	0	199	sp|P0DTC1|R1A_WCPV LTDNVYIK
0	0.0	30.0	494.7509	494.7509	0.0000	0.0000	0.0000	0.0000	0.0000	18.7	24.8	30	0.0000	0	199	sp|P0DTC1|R1A_WCPV NADIVEEAK
0	0.0	30.0	807.9825	807.9825	0.0000	0.0000	0.0000	0.0000	0.0000	27.7	35.8	30	0.0000	0	199	sp|P0DTC1|R1A_WCPV VKPTVVVNAANVYLK
0	0.0	30.0	490.7672	490.7672	0.0000	0.0000	0.0000	0.0000	0.0000	18.6	24.7	30	0.0000	0	199	sp|P0DTC1|R1A_WCPV HGGGVAGALNK
0	0.0	30.0	1126.5286	1126.5286	0.0000	0.0000	0.0000	0.0000	0.0000	36.8	47.0	30	0.0000	0	199	sp|P0DTC1|R1A_WCPV ATNNAMQVESDDYIATNGPLK
0	0.0	30.0	458.2609	458.2609	0.0000	0.0000	0.0000	0.0000	0.0000	17.7	23.5	30	0.0000	0	199	sp|P0DTC1|R1A_WCPV GEDIQLLK
0	0.0	30.0	585.3137	585.3137	0.0000	0.0000	0.0000	0.0000	0.0000	21.3	28.0	30	0.0000	0	199	sp|P0DTC1|R1A_WCPV TNVYLAVFDK
0	0.0	30.0	527.2861	527.2861	0.0000	0.0000	0.0000	0.0000	0.0000	19.7	26.0	30	0.0000	0	199	sp|P0DTC1|R1A_WCPV LVSSFLEMK
0	0.0	30.0	1002.0258	1002.0258	0.0000	0.0000	0.0000	0.0000	0.0000	33.2	42.7	30	0.0000	0	199	sp|P0DTC1|R1A_WCPV EEVKPFITESKPSVEQR
0	0.0	30.0	1192.1596	1192.1596	0.0000	0.0000	0.0000	0.0000	0.0000	38.7	49.4	30	0.0000	0	199	sp|P0DTC1|R1A_WCPV DAPYIVGDVVQEGVLTAVVIPTK
0	0.0	30.0	489.7499	489.7499	0.0000	0.0000	0.0000	0.0000	0.0000	18.6	24.6	30	0.0000	0	199	sp|P0DTC1|R1A_WCPV AGGTTEMLAK
0	0.0	30.0	1315.6347	1315.6347	0.0000	0.0000	0.0000	0.0000	0.0000	42.2	53.7	30	0.0000	0	199	sp|P0DTC1|R1A_WCPV VPTDNYITTYPGQGLNGYTVEEAK
0	0.0	30.0	791.4298	791.4298	0.0000	0.0000	0.0000	0.0000	0.0000	27.2	35.3	30	0.0000	0	199	sp|P0DTC1|R1A_WCPV SAFYILPSIISNEK
0	0.0	30.0	708.3857	708.3857	0.0000	0.0000	0.0000	0.0000	0.0000	24.8	32.3	30	0.0000	0	199	sp|P0DTC1|R1A_WCPV QEILGTVSWNLR
0	0.0	30.0	593.7797	593.7797	0.0000	0.0000	0.0000	0.0000	0.0000	21.6	28.3	30	0.0000	0	199	sp|P0DTC1|R1A_WCPV EMLAHAEETR
0	0.0	30.0	444.2691	444.2691	0.0000	0.0000	0.0000	0.0000	0.0000	17.3	23.0	30	0.0000	0	199	sp|P0DTC1|R1A_WCPV AIVSTIQR
0	0.0	30.0	603.8093	603.8093	0.0000	0.0000	0.0000	0.0000	0.0000	21.8	28.6	30	0.0000	0	199	sp|P0DTC1|R1A_WCPV IQEGVVDYGAR
0	0.0	30.0	1251.1239	1251.1239	0.0000	0.0000	0.0000	0.0000	0.0000	40.4	51.4	30	0.0000	0	199	sp|P0DTC1|R1A_WCPV VPATVSVSSPDAVTAYNGYLTSSSK
0	0.0	30.0	961.4807	961.4807	0.0000	0.0000	0.0000	0.0000	0.0000	32.1	41.2	30	0.0000	0	199	sp|P0DTC1|R1A_WCPV TPEEHFIETISLAGSYK
0	0.0	30.0	979.9784	979.9784	0.0000	0.0000	0.0000	0.0000	0.0000	32.6	41.9	30	0.0000	0	199	sp|P0DTC1|R1A_WCPV DWSYSGQSTQLGIEFLK
0	0.0	30.0	573.8044	573.8044	0.0000	0.0000	0.0000	0.0000	0.0000	21.0	27.6	30	0.0000	0	199	sp|P0DTC1|R1A_WCPV IKPHNSHEGK
0	0.0	30.0	727.3697	727.3697	0.0000	0.0000	0.0000	0.0000	0.0000	25.4	33.0	30	0.0000	0	199	sp|P0DTC1|R1A_WCPV TFYVLPNDDTLR
0	0.0	30.0	1016.4760	1016.4760	0.0000	0.0000	0.0000	0.0000	0.0000	33.6	43.2	30	0.0000	0	199	sp|P0DTC1|R1A_WCPV VEAFEYYHTTDPSFLGR
0	0.0	30.0	532.7633	532.7633	0.0000	0.0000	0.0000	0.0000	0.0000	19.8	26.1	30	0.0000	0	199	sp|P0DTC1|R1A_WCPV YMSALNHTK
0	0.0	30.0	610.3377	610.3377	0.0000	0.0000	0.0000	0.0000	0.0000	22.0	28.9	30	0.0000	0	199	sp|P0DTC1|R1A_WCPV YPQVNGLTSIK
0	0.0	30.0	727.8568	727.8568	0.0000	0.0000	0.0000	0.0000	0.0000	25.4	33.0	30	0.0000	0	199	sp|P0DTC1|R1A_WCPV FNPPALQDAYYR
0	0.0	30.0	473.2536	473.2536	0.0000	0.0000	0.0000	0.0000	0.0000	18.1	24.1	30	0.0000	0	199	sp|P0DTC1|R1A_WCPV TVGELGDVR
0	0.0	30.0	976.9603	976.9603	0.0000	0.0000	0.0000	0.0000	0.0000	32.5	41.8	30	0.0000	0	199	sp|P0DTC1|R1A_WCPV GVEAVMYMGTLSYEQFK
0	0.0	30.0	1278.6293	1278.6293	0.0000	0.0000	0.0000	0.0000	0.0000	41.1	52.4	30	0.0000	0	199	sp|P0DTC1|R1A_WCPV YLVQQESPFVMMSAPPAQYELK
0	0.0	30.0	520.2766	520.2766	0.0000	0.0000	0.0000	0.0000	0.0000	19.5	25.7	30	0.0000	0	199	sp|P0DTC1|R1A_WCPV GPITDVFYK
0	0.0	30.0	822.9276	822.9276	0.0000	0.0000	0.0000	0.0000	0.0000	28.1	36.4	30	0.0000	0	199	sp|P0DTC1|R1A_WCPV ENSYTTTIKPVTYK
0	0.0	30.0	692.8408	692.8408	0.0000	0.0000	0.0000	0.0000	0.0000	24.4	31.8	30	0.0000	0	199	sp|P0DTC1|R1A_WCPV FADDLNQLTGYK
0	0.0	30.0	956.9882	956.9882	0.0000	0.0000	0.0000	0.0000	0.0000	31.9	41.1	30	0.0000	0	199	sp|P0DTC1|R1A_WCPV VTFFPDLNGDVVAIDYK
0	0.0	30.0	942.5338	942.5338	0.0000	0.0000	0.0000	0.0000	0.0000	31.5	40.6	30	0.0000	0	199	sp|P0DTC1|R1A_WCPV LLHKPIVWHVNNATNK
0	0.0	30.0	956.5411	956.5411	0.0000	0.0000	0.0000	0.0000	0.0000	31.9	41.1	30	0.0000	0	199	sp|P0DTC1|R1A_WCPV TTEVVGDIILKPANNSLK
0	0.0	30.0	1254.1203	1254.1203	0.0000	0.0000	0.0000	0.0000	0.0000	40.4	51.5	30	0.0000	0	199	sp|P0DTC1|R1A_WCPV ITEEVGHTDLMAAYVDNSSLTIK
0	0.0	30.0	595.8406	595.8406	0.0000	0.0000	0.0000	0.0000	0.0000	21.6	28.4	30	0.0000	0	199	sp|P0DTC1|R1A_WCPV VVSTTTNIVTR
0	0.0	30.0	460.2495	460.2495	0.0000	0.0000	0.0000	0.0000	0.0000	17.7	23.6	30	0.0000	0	199	sp|P0DTC1|R1A_WCPV ASMPTTIAK
0	0.0	30.0	1266.6699	1266.6699	0.0000	0.0000	0.0000	0.0000	0.0000	40.8	52.0	30	0.0000	0	199	sp|P0DTC1|R1A_WCPV WDLTAFGLVAEWFLAYILFTR
0	0.0	30.0	882.9284	882.9284	0.0000	0.0000	0.0000	0.0000	0.0000	29.8	38.5	30	0.0000	0	199	sp|P0DTC1|R1A_WCPV MYIFFASFYYVWK
0	0.0	30.0	553.2693	553.2693	0.0000	0.0000	0.0000	0.0000	0.0000	20.4	26.9	30	0.0000	0	199	sp|P0DTC1|R1A_WCPV SFYVYANGGK
0	0.0	30.0	1060.0551	1060.0551	0.0000	0.0000	0.0000	0.0000	0.0000	34.9	44.7	30	0.0000	0	199	sp|P0DTC1|R1A_WCPV RPINPTDQSSYIVDSVTVK
0	0.0	30.0	597.3011	597.3011	0.0000	0.0000	0.0000	0.0000	0.0000	21.7	28.4	30	0.0000	0	199	sp|P0DTC1|R1A_WCPV NGSIHLYFDK
0	0.0	30.0	776.4050	776.4050	0.0000	0.0000	0.0000	0.0000	0.0000	26.8	34.7	30	0.0000	0	199	sp|P0DTC1|R1A_WCPV HSLSHFVNLDNLR
0	0.0	30.0	679.8876	679.8876	0.0000	0.0000	0.0000	0.0000	0.0000	24.0	31.3	30	0.0000	0	199	sp|P0DTC1|R1A_WCPV GSLPINVIVFDGK
0	0.0	30.0	1114.5056	1114.5056	0.0000	0.0000	0.0000	0.0000	0.0000	36.4	46.6	30	0.0000	0	199	sp|P0DTC1|R1A_WCPV MFDAYVNTFSSTFNVPMEK
0	0.0	30.0	608.8428	608.8428	0.0000	0.0000	0.0000	0.0000	0.0000	22.0	28.8	30	0.0000	0	199	sp|P0DTC1|R1A_WCPV TLVATAEAELAK
0	0.0	30.0	853.9572	853.9572	0.0000	0.0000	0.0000	0.0000	0.0000	29.0	37.5	30	0.0000	0	199	sp|P0DTC1|R1A_WCPV NVSLDNVLSTFISAAR
0	0.0	30.0	612.7908	612.7908	0.0000	0.0000	0.0000	0.0000	0.0000	22.1	29.0	30	0.0000	0	199	sp|P0DTC1|R1A_WCPV QGFVDSDVETK
0	0.0	30.0	440.7536	440.7536	0.0000	0.0000	0.0000	0.0000	0.0000	17.2	22.9	30	0.0000	0	199	sp|P0DTC1|R1A_WCPV HINAQVAK
0	0.0	30.0	647.8670	647.8670	0.0000	0.0000	0.0000	0.0000	0.0000	23.1	30.2	30	0.0000	0	199	sp|P0DTC1|R1A_WCPV SHNIALIWNVK
0	0.0	30.0	613.2977	613.2977	0.0000	0.0000	0.0000	0.0000	0.0000	22.1	29.0	30	0.0000	0	199	sp|P0DTC1|R1A_WCPV DFMSLSEQLR
0	0.0	30.0	494.2953	494.2953	0.0000	0.0000	0.0000	0.0000	0.0000	18.7	24.8	30	0.0000	0	199	sp|P0DTC1|R1A_WCPV QVVNVVTTK
0	0.0	30.0	1304.7524	1304.7524	0.0000	0.0000	0.0000	0.0000	0.0000	41.9	53.3	30	0.0000	0	199	sp|P0DTC1|R1A_WCPV VTLVFLFVAAIFYLITPVHVMSK
0	0.0	30.0	698.8408	698.8408	0.0000	0.0000	0.0000	0.0000	0.0000	24.6	32.0	30	0.0000	0	199	sp|P0DTC1|R1A_WCPV HTDFSSEIIGYK
0	0.0	30.0	394.7167	394.7167	0.0000	0.0000	0.0000	0.0000	0.0000	15.9	21.3	30	0.0000	0	199	sp|P0DTC1|R1A_WCPV AIDGGVTR
0	0.0	30.0	705.3153	705.3153	0.0000	0.0000	0.0000	0.0000	0.0000	24.7	32.2	30	0.0000	0	199	sp|P0DTC1|R1A_WCPV HADFDTWFSQR
0	0.0	30.0	421.1880	421.1880	0.0000	0.0000	0.0000	0.0000	0.0000	16.6	22.2	30	0.0000	0	199	sp|P0DTC1|R1A_WCPV GGSYTNDK
0	0.0	30.0	777.4561	777.4561	0.0000	0.0000	0.0000	0.0000	0.0000	26.8	34.8	30	0.0000	0	199	sp|P0DTC1|R1A_WCPV EVGFVVPGLPGTILR
0	0.0	30.0	709.3648	709.3648	0.0000	0.0000	0.0000	0.0000	0.0000	24.9	32.4	30	0.0000	0	199	sp|P0DTC1|R1A_WCPV TTNGDFLHFLPR
0	0.0	30.0	1201.6067	1201.6067	0.0000	0.0000	0.0000	0.0000	0.0000	38.9	49.7	30	0.0000	0	199	sp|P0DTC1|R1A_WCPV YVLMDGSIIQFPNTYLEGSVR
0	0.0	30.0	621.7987	621.7987	0.0000	0.0000	0.0000	0.0000	0.0000	22.4	29.3	30	0.0000	0	199	sp|P0DTC1|R1A_WCPV WVLNNDYYR
0	0.0	30.0	776.3746	776.3746	0.0000	0.0000	0.0000	0.0000	0.0000	26.8	34.7	30	0.0000	0	199	sp|P0DTC1|R1A_WCPV HFYWFFSNYLK
0	0.0	30.0	709.8855	709.8855	0.0000	0.0000	0.0000	0.0000	0.0000	24.9	32.4	30	0.0000	0	199	sp|P0DTC1|R1A_WCPV SDVLLPLTQYNR
0	0.0	30.0	699.8034	699.8034	0.0000	0.0000	0.0000	0.0000	0.0000	24.6	32.0	30	0.0000	0	199	sp|P0DTC1|R1A_WCPV YFSGAMDTTSYR
0	0.0	30.0	848.9475	848.9475	0.0000	0.0000	0.0000	0.0000	0.0000	28.9	37.3	30	0.0000	0	199	sp|P0DTC1|R1A_WCPV SNHNFLVQAGNVQLR
0	0.0	30.0	807.9134	807.9134	0.0000	0.0000	0.0000	0.0000	0.0000	27.7	35.8	30	0.0000	0	199	sp|P0DTC1|R1A_WCPV FTTTLNDFNLVAMK
0	0.0	30.0	566.2824	566.2824	0.0000	0.0000	0.0000	0.0000	0.0000	20.8	27.3	30	0.0000	0	199	sp|P0DTC1|R1A_WCPV ELLQNGMNGR
0	0.0	30.0	1061.5570	1061.5570	0.0000	0.0000	0.0000	0.0000	0.0000	34.9	44.8	30	0.0000	0	199	sp|P0DTC1|R1A_WCPV TILGSALLEDEFTPFDVVR
0	0.0	30.0	922.4521	922.4521	0.0000	0.0000	0.0000	0.0000	0.0000	31.0	39.9	30	0.0000	0	199	sp|P0DTC1|R1A_WCPV IMTWLDMVDTSLSGFK
0	0.0	30.0	448.7091	448.7091	0.0000	0.0000	0.0000	0.0000	0.0000	17.4	23.2	30	0.0000	0	199	sp|P0DTC1|R1A_WCPV TVYDDGAR
0	0.0	30.0	790.4495	790.4495	0.0000	0.0000	0.0000	0.0000	0.0000	27.2	35.2	30	0.0000	0	199	sp|P0DTC1|R1A_WCPV VWTLMNVLTLVYK
0	0.0	30.0	952.4936	952.4936	0.0000	0.0000	0.0000	0.0000	0.0000	31.8	40.9	30	0.0000	0	199	sp|P0DTC1|R1A_WCPV LTLGVYDYLVSTQEFR
0	0.0	30.0	624.3263	624.3263	0.0000	0.0000	0.0000	0.0000	0.0000	22.4	29.4	30	0.0000	0	199	sp|P0DTC1|R1A_WCPV YMNSQGLLPPK
0	0.0	30.0	470.7165	470.7165	0.0000	0.0000	0.0000	0.0000	0.0000	18.0	24.0	30	0.0000	0	199	sp|P0DTC1|R1A_WCPV DTTEAFEK
0	0.0	30.0	1009.5549	1009.5549	0.0000	0.0000	0.0000	0.0000	0.0000	33.4	42.9	30	0.0000	0	199	sp|P0DTC1|R1A_WCPV MVSLLSVLLSMQGAVDINK
0	0.0	30.0	659.2854	659.2854	0.0000	0.0000	0.0000	0.0000	0.0000	23.4	30.6	30	0.0000	0	199	sp|P0DTC1|R1A_WCPV MADQAMTQMYK
0	0.0	30.0	815.4117	815.4117	0.0000	0.0000	0.0000	0.0000	0.0000	27.9	36.1	30	0.0000	0	199	sp|P0DTC1|R1A_WCPV VTSAMQTMLFTMLR
0	0.0	30.0	785.4026	785.4026	0.0000	0.0000	0.0000	0.0000	0.0000	27.0	35.0	30	0.0000	0	199	sp|P0DTC1|R1A_WCPV LDNDALNNIINNAR
0	0.0	30.0	728.3812	728.3812	0.0000	0.0000	0.0000	0.0000	0.0000	25.4	33.0	30	0.0000	0	199	sp|P0DTC1|R1A_WCPV LMVVIPDYNTYK
0	0.0	30.0	1390.7544	1390.7544	0.0000	0.0000	0.0000	0.0000	0.0000	44.3	56.4	30	0.0000	0	199	sp|P0DTC1|R1A_WCPV IVQLSEISMDNSPNLAWPLIVTALR
0	0.0	30.0	677.3779	677.3779	0.0000	0.0000	0.0000	0.0000	0.0000	23.9	31.2	30	0.0000	0	199	sp|P0DTC1|R1A_WCPV LQNNELSPVALR
0	0.0	30.0	737.9294	737.9294	0.0000	0.0000	0.0000	0.0000	0.0000	25.7	33.4	30	0.0000	0	199	sp|P0DTC1|R1A_WCPV FVLALLSDLQDLK
0	0.0	30.0	587.8343	587.8343	0.0000	0.0000	0.0000	0.0000	0.0000	21.4	28.1	30	0.0000	0	199	sp|P0DTC1|R1A_WCPV GMVLGSLAATVR
0	0.0	30.0	1080.5178	1080.5178	0.0000	0.0000	0.0000	0.0000	0.0000	35.5	45.4	30	0.0000	0	199	sp|P0DTC2|SPIKE_WCPV FDNPVLPFNDGVYFASTEK
0	0.0	30.0	612.8166	612.8166	0.0000	0.0000	0.0000	0.0000	0.0000	22.1	29.0	30	0.0000	0	199	sp|P0DTC2|SPIKE_WCPV GWIFGTTLDSK
0	0.0	30.0	864.0067	864.0067	0.0000	0.0000	0.0000	0.0000	0.0000	29.3	37.8	30	0.0000	0	199	sp|P0DTC2|SPIKE_WCPV TQSLLIVNNATNVVIK
0	0.0	30.0	536.2318	536.2318	0.0000	0.0000	0.0000	0.0000	0.0000	19.9	26.3	30	0.0000	0	199	sp|P0DTC2|SPIKE_WCPV SWMESEFR
0	0.0	30.0	475.2825	475.2825	0.0000	0.0000	0.0000	0.0000	0.0000	18.2	24.1	30	0.0000	0	199	sp|P0DTC2|SPIKE_WCPV HTPINLVR
0	0.0	30.0	1239.6838	1239.6838	0.0000	0.0000	0.0000	0.0000	0.0000	40.0	51.0	30	0.0000	0	199	sp|P0DTC2|SPIKE_WCPV DLPQGFSALEPLVDLPIGINITR
0	0.0	30.0	549.8246	549.8246	0.0000	0.0000	0.0000	0.0000	0.0000	20.3	26.7	30	0.0000	0	199	sp|P0DTC2|SPIKE_WCPV FQTLLALHR
0	0.0	30.0	543.2724	543.2724	0.0000	0.0000	0.0000	0.0000	0.0000	20.1	26.5	30	0.0000	0	199	sp|P0DTC2|SPIKE_WCPV GIYQTSNFR
0	0.0	30.0	514.7904	514.7904	0.0000	0.0000	0.0000	0.0000	0.0000	19.3	25.5	30	0.0000	0	199	sp|P0DTC2|SPIKE_WCPV VQPTESIVR
0	0.0	30.0	557.2774	557.2774	0.0000	0.0000	0.0000	0.0000	0.0000	20.5	27.0	30	0.0000	0	199	sp|P0DTC2|SPIKE_WCPV FASVYAWNR
0	0.0	30.0	450.2509	450.2509	0.0000	0.0000	0.0000	0.0000	0.0000	17.4	23.2	30	0.0000	0	199	sp|P0DTC2|SPIKE_WCPV QIAPGQTGK
0	0.0	30.0	609.7987	609.7987	0.0000	0.0000	0.0000	0.0000	0.0000	22.0	28.9	30	0.0000	0	199	sp|P0DTC2|SPIKE_WCPV VGGNYNYLYR
0	0.0	30.0	495.7720	495.7720	0.0000	0.0000	0.0000	0.0000	0.0000	18.8	24.8	30	0.0000	0	199	sp|P0DTC2|SPIKE_WCPV SNLKPFER
0	0.0	30.0	570.3035	570.3035	0.0000	0.0000	0.0000	0.0000	0.0000	20.9	27.5	30	0.0000	0	199	sp|P0DTC2|SPIKE_WCPV FLPFQQFGR
0	0.0	30.0	538.7646	538.7646	0.0000	0.0000	0.0000	0.0000	0.0000	20.0	26.4	30	0.0000	0	199	sp|P0DTC2|SPIKE_WCPV DIADTTDAVR
0	0.0	30.0	679.8386	679.8386	0.0000	0.0000	0.0000	0.0000	0.0000	24.0	31.3	30	0.0000	0	199	sp|P0DTC2|SPIKE_WCPV VYSTGSNVFQTR
0	0.0	30.0	572.8141	572.8141	0.0000	0.0000	0.0000	0.0000	0.0000	21.0	27.6	30	0.0000	0	199	sp|P0DTC2|SPIKE_WCPV ALTGIAVEQDK
0	0.0	30.0	582.3064	582.3064	0.0000	0.0000	0.0000	0.0000	0.0000	21.2	27.9	30	0.0000	0	199	sp|P0DTC2|SPIKE_WCPV NTQEVFAQVK
0	0.0	30.0	1041.0206	1041.0206	0.0000	0.0000	0.0000	0.0000	0.0000	34.3	44.0	30	0.0000	0	199	sp|P0DTC2|SPIKE_WCPV DFGGFNFSQILPDPSKPSK
0	0.0	30.0	613.3268	613.3268	0.0000	0.0000	0.0000	0.0000	0.0000	22.1	29.0	30	0.0000	0	199	sp|P0DTC2|SPIKE_WCPV SFIEDLLFNK
0	0.0	30.0	517.7977	517.7977	0.0000	0.0000	0.0000	0.0000	0.0000	19.4	25.6	30	0.0000	0	199	sp|P0DTC2|SPIKE_WCPV VTLADAGFIK
0	0.0	30.0	912.4680	912.4680	0.0000	0.0000	0.0000	0.0000	0.0000	30.7	39.5	30	0.0000	0	199	sp|P0DTC2|SPIKE_WCPV FNGIGVTQNVLYENQK
0	0.0	30.0	638.3564	638.3564	0.0000	0.0000	0.0000	0.0000	0.0000	22.8	29.9	30	0.0000	0	199	sp|P0DTC2|SPIKE_WCPV LIANQFNSAIGK
0	0.0	30.0	689.3646	689.3646	0.0000	0.0000	0.0000	0.0000	0.0000	24.3	31.7	30	0.0000	0	199	sp|P0DTC2|SPIKE_WCPV IQDSLSSTASALGK
0	0.0	30.0	934.5154	934.5154	0.0000	0.0000	0.0000	0.0000	0.0000	31.3	40.3	30	0.0000	0	199	sp|P0DTC2|SPIKE_WCPV LQDVVNQNAQALNTLVK
0	0.0	30.0	1011.0367	1011.0367	0.0000	0.0000	0.0000	0.0000	0.0000	33.5	43.0	30	0.0000	0	199	sp|P0DTC2|SPIKE_WCPV QLSSNFGAISSVLNDILSR
0	0.0	30.0	529.7775	529.7775	0.0000	0.0000	0.0000	0.0000	0.0000	19.7	26.0	30	0.0000	0	199	sp|P0DTC2|SPIKE_WCPV VEAEVQIDR
0	0.0	30.0	845.9780	845.9780	0.0000	0.0000	0.0000	0.0000	0.0000	28.8	37.2	30	0.0000	0	199	sp|P0DTC2|SPIKE_WCPV LQSLQTYVTQQLIR
0	0.0	30.0	423.7376	423.7376	0.0000	0.0000	0.0000	0.0000	0.0000	16.7	22.3	30	0.0000	0	199	sp|P0DTC2|SPIKE_WCPV ASANLAATK
0	0.0	30.0	932.4605	932.4605	0.0000	0.0000	0.0000	0.0000	0.0000	31.2	40.2	30	0.0000	0	199	sp|P0DTC2|SPIKE_WCPV EGVFVSNGTHWFVTQR
0	0.0	30.0	1247.1326	1247.1326	0.0000	0.0000	0.0000	0.0000	0.0000	40.2	51.3	30	0.0000	0	199	sp|P0DTC2|SPIKE_WCPV NHTSPDVDLGDISGINASVVNIQK
0	0.0	30.0	793.4252	793.4252	0.0000	0.0000	0.0000	0.0000	0.0000	27.3	35.3	30	0.0000	0	199	sp|P0DTC2|SPIKE_WCPV NLNESLIDLQELGK
0	0.0	30.0	647.2959	647.2959	0.0000	0.0000	0.0000	0.0000	0.0000	23.1	30.2	30	0.0000	0	199	sp|P0DTC2|SPIKE_WCPV FDEDDSEPVLK
0	0.0	30.0	430.7461	430.7461	0.0000	0.0000	0.0000	0.0000	0.0000	16.9	22.6	30	0.0000	0	199	sp|P0DTC5|VME1_WCPV IAGHHLGR
0	0.0	30.0	438.7429	438.7429	0.0000	0.0000	0.0000	0.0000	0.0000	17.1	22.8	30	0.0000	0	199	sp|P0DTC5|VME1_WCPV EITVATSR
0	0.0	30.0	600.7858	600.7858	0.0000	0.0000	0.0000	0.0000	0.0000	21.8	28.5	30	0.0000	0	199	sp|P0DTC5|VME1_WCPV VAGDSGFAAYSR
0	0.0	30.0	907.4500	907.4500	0.0000	0.0000	0.0000	0.0000	0.0000	30.5	39.3	30	0.0000	0	199	sp|P0DTC5|VME1_WCPV LNTDHSSSSDNIALLVQ
0	0.0	30.0	798.8403	798.8403	0.0000	0.0000	0.0000	0.0000	0.0000	27.4	35.5	30	0.0000	0	199	sp|P0DTC6|NS6_WCPV YSQLDEEQPMEID
0	0.0	30.0	1162.5984	1162.5984	0.0000	0.0000	0.0000	0.0000	0.0000	37.8	48.3	30	0.0000	0	199	sp|P0DTC9|NCAP_WCPV RPQGLPNNTASWFTALTQHGK
0	0.0	30.0	1091.0140	1091.0140	0.0000	0.0000	0.0000	0.0000	0.0000	35.8	45.8	30	0.0000	0	199	sp|P0DTC9|NCAP_WCPV GQGVPINTNSSPDDQIGYYR
0	0.0	30.0	1134.0440	1134.0440	0.0000	0.0000	0.0000	0.0000	0.0000	37.0	47.3	30	0.0000	0	199	sp|P0DTC9|NCAP_WCPV WYFYYLGTGPEAGLPYGANK
0	0.0	30.0	842.9489	842.9489	0.0000	0.0000	0.0000	0.0000	0.0000	28.7	37.1	30	0.0000	0	199	sp|P0DTC9|NCAP_WCPV DGIIWVATEGALNTPK
0	0.0	30.0	1030.5786	1030.5786	0.0000	0.0000	0.0000	0.0000	0.0000	34.0	43.7	30	0.0000	0	199	sp|P0DTC9|NCAP_WCPV NPANNAAIVLQLPQGTTLPK
0	0.0	30.0	443.7063	443.7063	0.0000	0.0000	0.0000	0.0000	0.0000	17.3	23.0	30	0.0000	0	199	sp|P0DTC9|NCAP_WCPV GFYAEGSR
0	0.0	30.0	375.1805	375.1805	0.0000	0.0000	0.0000	0.0000	0.0000	15.3	20.6	30	0.0000	0	199	sp|P0DTC9|NCAP_WCPV GGSQASSR
0	0.0	30.0	403.1936	403.1936	0.0000	0.0000	0.0000	0.0000	0.0000	16.1	21.6	30	0.0000	0	199	sp|P0DTC9|NCAP_WCPV NSTPGSSR
0	0.0	30.0	835.9483	835.9483	0.0000	0.0000	0.0000	0.0000	0.0000	28.5	36.8	30	0.0000	0	199	sp|P0DTC9|NCAP_WCPV MAGNGGDAALALLLLDR
0	0.0	30.0	601.8098	601.8098	0.0000	0.0000	0.0000	0.0000	0.0000	21.8	28.6	30	0.0000	0	199	sp|P0DTC9|NCAP_WCPV GQQQQGQTVTK
0	0.0	30.0	563.7856	563.7856	0.0000	0.0000	0.0000	0.0000	0.0000	20.7	27.2	30	0.0000	0	199	sp|P0DTC9|NCAP_WCPV AYNVTQAFGR
0	0.0	30.0	894.9292	894.9292	0.0000	0.0000	0.0000	0.0000	0.0000	30.2	38.9	30	0.0000	0	199	sp|P0DTC9|NCAP_WCPV GPEQTQGNFGDQELIR
0	0.0	30.0	1118.5415	1118.5415	0.0000	0.0000	0.0000	0.0000	0.0000	36.6	46.8	30	0.0000	0	199	sp|P0DTC9|NCAP_WCPV HWPQIAQFAPSASAFFGMSR
0	0.0	30.0	1013.0217	1013.0217	0.0000	0.0000	0.0000	0.0000	0.0000	33.5	43.1	30	0.0000	0	199	sp|P0DTC9|NCAP_WCPV IGMEVTPSGTWLTYTGAIK
0	0.0	30.0	471.7846	471.7846	0.0000	0.0000	0.0000	0.0000	0.0000	18.1	24.0	30	0.0000	0	199	sp|P0DTC9|NCAP_WCPV DQVILLNK
0	0.0	30.0	458.7424	458.7424	0.0000	0.0000	0.0000	0.0000	0.0000	17.7	23.5	30	0.0000	0	199	sp|P0DTC9|NCAP_WCPV TFPPTEPK
0	0.0	30.0	564.7858	564.7858	0.0000	0.0000	0.0000	0.0000	0.0000	20.7	27.3	30	0.0000	0	199	sp|P0DTC9|NCAP_WCPV ADETQALPQR
0	0.0	30.0	931.4807	931.4807	0.0000	0.0000	0.0000	0.0000	0.0000	31.2	40.2	30	0.0000	0	199	sp|P0DTC9|NCAP_WCPV QQTVTLLPAADLDDFSK
0	0.0	30.0	741.3305	741.3305	0.0000	0.0000	0.0000	0.0000	0.0000	25.8	33.5	30	0.0000	0	199	sp|P0DTC9|NCAP_WCPV QLQQSMSSADSTQA
```
